# Dual-color Fluorescence Cross-Correlation Spectroscopy to study Protein-Protein Interaction and Protein Dynamics in Live Cells

**DOI:** 10.1101/2021.09.10.459760

**Authors:** Katherina Hemmen, Susobhan Choudhury, Mike Friedrich, Johannes Balkenhol, Felix Knote, Martin Lohse, Katrin G. Heinze

## Abstract

We present a protocol and workflow to perform live cell dual-color fluorescence crosscorrelation spectroscopy (FCCS) combined with Förster Resonance Energy transfer (FRET) to study membrane receptor dynamics in live cells using modern fluorescence labeling techniques. In dual-color FCCS, where the fluctuations in fluorescence intensity represents the dynamical “fingerprint” of the respective fluorescent biomolecule, we can probe co-diffusion or binding of the receptors. FRET, with its high sensitivity to molecular distances, serves as a well-known “nanoruler” to monitor intramolecular changes. Taken together, conformational changes and key parameters such as local receptor concentrations, and mobility constants become accessible in cellular settings.

Quantitative fluorescence approaches are challenging in cells due to high noise levels and the vulnerable sample itself. We will show how to perform the experiments including the calibration steps. We use dual-color labeled β2-adrenergic receptor (β_2_AR) labeled (eGFP and SNAPtag-TAMRA). We will guide you step-by-step through the data analysis procedure using open-source software and provide templates that are easy to customize.

Our guideline enables researchers to unravel molecular interactions of biomolecules in live cells *in situ* with high reliability despite the limited signal-to-noise levels in live cell experiments. The operational window of FRET and particularly FCCS at low concentrations allows quantitative analysis near-physiological conditions.

Link to accompanying video: https://tr240.uni-wuerzburg.de/vippclass/index.php/s/TL8aWmwE9RjGfLE

## Supplementary File 1-7 for "Dual-color Fluorescence Cross-Correlation Spectroscopy to study Protein-Protein Interaction and Protein Dynamics in Live Cells": batch_correlation.py

```
#!/usr/bin/env python

from __future__ import annotations
import argparse
import os
import pathlib
import yaml

import numpy as np
import pylab as p
import tttrlib
import functions


def main(
        filename: str = '1_20min_1.ptu',
        filetype: str = 'PTU',
        cc_suffix: str = '_cross.cor',
        acf1_suffix: str = '_ch0_auto.cor',
        acf2_suffix: str = '_ch2_auto.cor',
        channel_number_ch1: tuple = (0,),
        channel_number_ch2: tuple = (2,),
        make_plots: bool = True,
        display_plot: bool = False
):
    """
    for batch export, please change in the settings file
    :param filename: name of file to be read
    :param filetype: filetype to be read, can be ht3, ptu, ...
    :param cc_suffix: suffix appended to saved results from crosscorrelation
    :param acf1_suffix: suffix appended to saved results from autocorrelation from ch1
    :param acf2_suffix: suffix appended to saved results from autocorrelation from ch2
    :param channel_number_ch1: channel 1 of experiment (perpendicular), here: [0]
    :param channel_number_ch2: channel 2 of experiment (parallel), here: [2]
    :param make_plots: set "true" if images should be saved
    :param display_plot: set "true" if images should be displayed
    :return:
    """
    ########################################################
    #  Dataselection for the different correlations
    ########################################################
    basename = os.path.abspath(filename).split(".")[0]
    data = tttrlib.TTTR(filename, filetype)

    # rep rate = 80 MHz
    header = data.get_header()
    header_data = header.data
    macro_time_calibration_ns = header.macro_time_resolution  # unit nanoseconds
    macro_time_calibration_ms = macro_time_calibration_ns / 1e6  # macro time calibration in milliseconds
    macro_times = data.get_macro_time()

    # the dtype to int64 otherwise numba jit has hiccups
    green_s_indices = np.array(data.get_selection_by_channel(channel_number_ch1), dtype=np.int64)
    green_p_indices = np.array(data.get_selection_by_channel(channel_number_ch2), dtype=np.int64)

    crosscorrelation_curve = functions.correlate(
        macro_times=macro_times,
        indices_ch1=green_s_indices,
        indices_ch2=green_p_indices,
        n_casc=25
    )

    ########################################################
    #  Option: get autocorrelation curves
    ########################################################

    autocorr_curve_ch1 = functions.correlate(
        macro_times=macro_times,
        indices_ch1=green_s_indices,
        indices_ch2=green_s_indices,
        n_casc=25
    )

    autocorr_curve_ch2 = functions.correlate(
        macro_times=macro_times,
        indices_ch1=green_p_indices,
        indices_ch2=green_p_indices,
        n_casc=25
    )

    ########################################################
    #  Save correlation curve
    ########################################################
    time_axis = crosscorrelation_curve[0] * macro_time_calibration_ms
    crosscorrelation_curve = crosscorrelation_curve[1]
    autocorrelation_ch1 = autocorr_curve_ch1[1]
    autocorrelation_ch2 = autocorr_curve_ch2[1]
    suren_column_ccf = np.zeros_like(time_axis)  # fill 3rd column with 0's for compatibility with ChiSurf / Kristine
    suren_column_acf1 = np.zeros_like(time_axis)
    suren_column_acf2 = np.zeros_like(time_axis)
    duration = float(header_data["TTResult_StopAfter"])  # unit millisecond
    duration_sec = duration / 1000

    nr_of_green_s_photons = len(green_s_indices)
    nr_of_green_p_photons = len(green_p_indices)

    cr_green_ch1 = nr_of_green_s_photons / duration_sec / 1000  # kHz
    cr_green_ch2 = nr_of_green_p_photons / duration_sec / 1000  # kHz
    avg_cr = (cr_green_ch1 + cr_green_ch2) / 2

    suren_column_ccf[0] = duration_sec
    suren_column_ccf[1] = avg_cr

    suren_column_acf1[0] = duration_sec
    suren_column_acf1[1] = cr_green_ch1

    suren_column_acf2[0] = duration_sec
    suren_column_acf2[1] = cr_green_ch2

    filename_cc = basename + cc_suffix
    np.savetxt(
        filename_cc,
        np.vstack(
            [
                time_axis,
                crosscorrelation_curve,
                suren_column_ccf
            ]
        ).T,
        delimiter='\t'
    )

    filename_acf1 = basename + acf1_suffix
    np.savetxt(
        filename_acf1,
        np.vstack(
            [
                time_axis,
                autocorrelation_ch1,
                suren_column_acf1
            ]
        ).T,
        delimiter='\t'
    )

    filename_acf2 = basename + acf2_suffix
    np.savetxt(
        filename_acf2,
        np.vstack(
            [
                time_axis,
                autocorrelation_ch2,
                suren_column_acf2
            ]
        ).T,
        delimiter='\t'
    )

    ########################################################
    #  Plotting
    ########################################################
    if make_plots:
        p.semilogx(time_axis, crosscorrelation_curve, label='gs-gp')
        p.semilogx(time_axis, autocorrelation_ch1, label='gs-gs')
        p.semilogx(time_axis, autocorrelation_ch2, label='gp-gp')

        p.xlabel('correlation time [ms]')
        p.ylabel('correlation amplitude')
        p.legend()
        p.savefig(basename + "corr.svg", dpi=150)
        if display_plot:
            p.show()
        p.close()


if __name__ == "__main__":

    parser = argparse.ArgumentParser(description='Compute a FCS curves in folder.')

    parser.add_argument(
        '--settings',
        help='YAML file containing the settings that are used to compute the correlations in the sub-folders.'
    )

    parser.add_argument(
        '--path',
        help='Folder name that will be processed. The folder is recursively searched for files.'
    )

    args = parser.parse_args()
    search_path = args.path
    settings_file = args.settings
    settings = dict()
    with open(settings_file, 'r') as fp:
        settings.update(
            yaml.load(fp.read())
        )
    search_string = settings.pop('search_string')
    print("Compute correlations")
    print("====================")
    print("Settings file: %s" % settings_file)
    print("Search path: %s" % search_path)
    print("Search string: %s" % search_string)

    for path in pathlib.Path(search_path).rglob(search_string):
        filename = str(path.absolute())
        print("Processing: %s" % filename)
        settings['filename'] = filename
        main(**settings)
```
