## Supplementary File 1-7 for "Dual-color Fluorescence Cross-Correlation Spectroscopy to study Protein-Protein Interaction and Protein Dynamics in Live Cells": batch_correlation_stdev.py

```
#!/usr/bin/env python

from __future__ import annotations
import argparse
import os
import pathlib
import yaml

import numpy as np
import pylab as p
import tttrlib
import functions_slice


def main(
        filename: str = '1_20min_1.ptu',
        filetype: str = 'PTU',
        cc_suffix: str = '_cross.cor',
        acf1_suffix: str = '_ch0_auto.cor',
        acf2_suffix: str = '_ch2_auto.cor',
        channel_number_ch1: tuple = (0,),
        channel_number_ch2: tuple = (2,),
        make_plots: bool = True,
        display_plot: bool = False
):
    """
    for batch export, please change in the settings file
    :param filename: name of file to be read
    :param filetype: filetype to be read, can be ht3, ptu, ...
    :param cc_suffix: suffix appended to saved results from crosscorrelation
    :param acf1_suffix: suffix appended to saved results from autocorrelation from ch1
    :param acf2_suffix: suffix appended to saved results from autocorrelation from ch2
    :param channel_number_ch1: channel 1 of experiment (perpendicular), here: [0]
    :param channel_number_ch2: channel 2 of experiment (parallel), here: [2]
    :param make_plots: set "true" if images should be saved
    :param display_plot: set "true" if images should be displayed
    :return:
    """
    ########################################################
    #  Dataselection for the different correlations
    ########################################################
    basename = os.path.abspath(filename).split(".")[0]
    data = tttrlib.TTTR(filename, filetype)
    header = data.get_header()
    header_data = header.data
    macro_time_calibration_ns = header.macro_time_resolution  # unit nanoseconds
    macro_time_calibration_ms = macro_time_calibration_ns / 1e6  # macro time calibration in milliseconds
    macro_times = data.get_macro_time()
    duration = float(header_data["TTResult_StopAfter"])  # unit nanosecond
    duration_sec = duration / 1000
    time_window_size = duration_sec / 3.01  # split trace in three parts from which stdev can be determined
    # values must be slightly larger than 3 due to rounding errors
    nr_of_curves = duration_sec // time_window_size

    ########################################################
    #  Select the indices of the events to be correlated
    ########################################################

    # the dtype to int64 otherwise numba jit has hiccups
    green_s_indices = np.array(data.get_selection_by_channel([channel_number_ch1]), dtype=np.int64)
    indices_ch1 = functions_slice.get_indices_of_time_windows(
        macro_times=macro_times,
        selected_indices=green_s_indices,
        macro_time_calibration=macro_time_calibration_ms,
        time_window_size_seconds=time_window_size
    )

    green_p_indices = np.array(data.get_selection_by_channel([channel_number_ch2]), dtype=np.int64)
    indices_ch2 = functions_slice.get_indices_of_time_windows(
        macro_times=macro_times,
        selected_indices=green_p_indices,
        macro_time_calibration=macro_time_calibration_ms,
        time_window_size_seconds=time_window_size
    )

    ########################################################
    #  Correlate the pieces
    ########################################################

    crosscorrelation_curves = functions_slice.correlate_pieces(
        macro_times=macro_times,
        indices_ch1=indices_ch1,
        indices_ch2=indices_ch2,
    )

    autocorr_curve_ch1 = functions_slice.correlate_pieces(
        macro_times=macro_times,
        indices_ch1=indices_ch1,
        indices_ch2=indices_ch1,
        n_casc=25
    )

    autocorr_curve_ch2 = functions_slice.correlate_pieces(
        macro_times=macro_times,
        indices_ch1=indices_ch2,
        indices_ch2=indices_ch2,
        n_casc=25
    )

    ########################################################
    #  Get mean and standard deviation
    ########################################################

    correlation_amplitudes = crosscorrelation_curves[:, 1, :]
    average_correlation_amplitude = correlation_amplitudes.mean(axis=0)
    std_correlation_amplitude = correlation_amplitudes.std(axis=0)

    curves_ch1 = autocorr_curve_ch1[:, 1, :]
    avg_curve_ch1 = np.mean(curves_ch1, axis=0)
    std_curve_ch1 = np.std(curves_ch1, axis=0)

    curves_ch2 = autocorr_curve_ch2[:, 1, :]
    avg_curve_ch2 = np.mean(curves_ch2, axis=0)
    std_curve_ch2 = np.std(curves_ch2, axis=0)

    ########################################################
    #  Save correlation curve
    ########################################################
    # calculate the correct time axis by multiplication of x-axis with macro_time
    time_axis = crosscorrelation_curves[0, 0] * macro_time_calibration_ms

    # 2nd column contains the average correlation amplitude calculated above
    avg_correlation_amplitude = average_correlation_amplitude
    avg_correlation_amplitude_ch1 = avg_curve_ch1
    avg_correlation_amplitude_ch2 = avg_curve_ch2

    # fill 3rd column with 0's for compatibility with ChiSurf & Kristine
    # 1st and 2nd entry of 3rd column are measurement duration & average countrate
    suren_column_ccf = np.zeros_like(time_axis)
    suren_column_acf1 = np.zeros_like(time_axis)
    suren_column_acf2 = np.zeros_like(time_axis)

    nr_of_green_s_photons = len(green_s_indices)
    nr_of_green_p_photons = len(green_p_indices)

    cr_green_ch1 = nr_of_green_s_photons / duration_sec / 1000  # kHz
    cr_green_ch2 = nr_of_green_p_photons / duration_sec / 1000  # kHz
    avg_cr = (cr_green_ch1 + cr_green_ch2) / 2

    suren_column_ccf[0] = duration_sec
    suren_column_ccf[1] = avg_cr

    suren_column_acf1[0] = duration_sec
    suren_column_acf1[1] = cr_green_ch1

    suren_column_acf2[0] = duration_sec
    suren_column_acf2[1] = cr_green_ch2

    # 4th column contains standard deviation from the averaged curve calculated above
    std_avg_correlation_amplitude = std_correlation_amplitude / np.sqrt(nr_of_curves)
    std_avg_correlation_amplitude_ch1 = std_curve_ch1 / np.sqrt(nr_of_curves)
    std_avg_correlation_amplitude_ch2 = std_curve_ch2 / np.sqrt(nr_of_curves)

    filename_cc = basename + cc_suffix
    np.savetxt(
        filename_cc,
        np.vstack(
            [
                time_axis,
                avg_correlation_amplitude,
                suren_column_ccf,
                std_avg_correlation_amplitude
            ]
        ).T,
        delimiter='\t'
    )

    filename_acf1 = basename + acf1_suffix
    np.savetxt(
        filename_acf1,
        np.vstack(
            [
                time_axis,
                avg_correlation_amplitude_ch1,
                suren_column_acf1,
                std_avg_correlation_amplitude_ch1
            ]
        ).T,
        delimiter='\t'
    )

    filename_acf2 = basename + acf2_suffix
    np.savetxt(
        filename_acf2,
        np.vstack(
            [
                time_axis,
                avg_correlation_amplitude_ch2,
                suren_column_acf2,
                std_avg_correlation_amplitude_ch2
            ]
        ).T,
        delimiter='\t'
    )

    ########################################################
    #  Plotting
    ########################################################
    if make_plots:
        p.semilogx(time_axis, avg_correlation_amplitude, label='CCF')
        p.semilogx(time_axis, avg_correlation_amplitude_ch1, label='ACF1')
        p.semilogx(time_axis, avg_correlation_amplitude_ch2, label='ACF2')

        p.xlabel('correlation time [ms]')
        p.ylabel('correlation amplitude')
        p.legend()
        p.savefig(basename + "corr.svg", dpi=150)
        if display_plot:
            p.show()
        p.close()


if __name__ == "__main__":

    parser = argparse.ArgumentParser(description='Compute a FCS curves in folder.')

    parser.add_argument(
        '--settings',
        help='YAML file containing the settings that are used to compute the correlations in the sub-folders.'
    )

    parser.add_argument(
        '--path',
        help='Folder name that will be processed. The folder is recursively searched for files.'
    )

    args = parser.parse_args()
    search_path = args.path
    settings_file = args.settings
    settings = dict()
    with open(settings_file, 'r') as fp:
        settings.update(
            yaml.load(fp.read())
        )
    search_string = settings.pop('search_string')
    print("Compute correlations")
    print("====================")
    print("Settings file: %s" % settings_file)
    print("Search path: %s" % search_path)
    print("Search string: %s" % search_string)

    for path in pathlib.Path(search_path).rglob(search_string):
        filename = str(path.absolute())
        print("Processing: %s" % filename)
        settings['filename'] = filename
        main(**settings)
```
