## Supplementary File 1-7 for "Dual-color Fluorescence Cross-Correlation Spectroscopy to study Protein-Protein Interaction and Protein Dynamics in Live Cells": batch_countrate_slice.py

```
from __future__ import annotations

import argparse
import os
import pathlib
import yaml

import numpy as np
import pylab as p
import tttrlib
import functions_slice


def main(
        filename: str = '1_20min_1.ptu',
        filetype: str = 'PTU',
        average_count_rates_suffix: str = '_avg_countrate.txt',
        anisotropy_suffix: str = '_anisotropy.txt',
        channel_number_ch1: tuple = (0,),
        channel_number_ch2: tuple = (2,),
        make_plots: bool = True,
        display_plot: bool = False,
        anisotropy: bool = True,
        g_factor: float = 0.8,
        time_window_size: float = 60.0
):
    """
    for batch export, please change in the settings file
    :param filename: name of file to be read
    :param filetype: filetype to be read, can be ht3, ptu, ...
    :param average_count_rates_suffix: suffix appended to saved results
    :param anisotropy_suffix: suffix appended to saved anisotropy calculation
    :param channel_number_ch1: channel 1 of experiment (perpendicular), here: [0]
    :param channel_number_ch2: channel 2 of experiment (parallel), here: [2]
    :param make_plots: set "true" if images should be saved
    :param display_plot: set "true" if images should be displayed
    :param anisotropy: set "true" if anisotropy should be calculated
    :param g_factor: enter value of the g-factor calibrated fram a reference experiment
    :param time_window_size: averaging window in seconds
    :return:
    """
    ########################################################
    #  Dataselection
    ########################################################

    basename = os.path.abspath(filename).split(".")[0]
    data = tttrlib.TTTR(filename, filetype)
    # rep rate = 80 MHz
    header = data.get_header()
    macro_time_calibration = header.macro_time_resolution  # unit nanoseconds
    macro_time_calibration /= 1e6  # macro time calibration in milliseconds
    macro_times = data.get_macro_time()

    green_1_indices = np.array(data.get_selection_by_channel(channel_number_ch1), dtype=np.int64)
    indices_ch1 = functions_slice.get_indices_of_time_windows(
        macro_times=macro_times,
        selected_indices=green_1_indices,
        macro_time_calibration=macro_time_calibration,
        time_window_size_seconds=time_window_size
    )

    green_2_indices = np.array(data.get_selection_by_channel(channel_number_ch2), dtype=np.int64)
    indices_ch2 = functions_slice.get_indices_of_time_windows(
        macro_times=macro_times,
        selected_indices=green_2_indices,
        macro_time_calibration=macro_time_calibration,
        time_window_size_seconds=time_window_size
    )

    avg_countrate_ch1 = functions_slice.calculate_countrate(
        timewindows=indices_ch1,
        time_window_size_seconds=time_window_size
    )

    avg_countrate_ch2 = functions_slice.calculate_countrate(
        timewindows=indices_ch2,
        time_window_size_seconds=time_window_size
    )

    total_countrate = np.array(avg_countrate_ch2) + np.array(avg_countrate_ch2)

    filename_avg_countrate = basename + average_count_rates_suffix
    np.savetxt(
        filename_avg_countrate,
        np.vstack(
            [
                total_countrate,
                avg_countrate_ch1,
                avg_countrate_ch2,
            ]
        ).T,
        delimiter='\t'
    )

    if make_plots:
        p.plot(avg_countrate_ch1, label='CR Ch1(perpendicular)')
        p.plot(avg_countrate_ch2, label='CR Ch2(parallel)')
        p.xlabel('slice #')
        p.ylabel('countrate [Hz]')
        p.legend()
        p.savefig(basename + ".svg", dpi=150)
        if display_plot:
            p.show()
        p.close()

    if anisotropy:
        parallel_channel = np.array(avg_countrate_ch2)
        perpendicular_channel = np.array(avg_countrate_ch1)
        rss = (parallel_channel - g_factor * perpendicular_channel)/(parallel_channel + 2 * g_factor * perpendicular_channel)

        filename_anisotropy = basename + anisotropy_suffix
        np.savetxt(
            filename_anisotropy,
            np.vstack(
                [
                    rss
                ]
            ).T,
            delimiter='\t'
        )

        if make_plots:
            p.plot(rss, label='rss')
            p.xlabel('slice #')
            p.ylabel('steady-state anisotropy')
            p.legend()
            p.savefig(basename + "_anisotropy.svg", dpi=150)
            if display_plot:
                p.show()
            p.close()

if __name__ == "__main__":

    parser = argparse.ArgumentParser(description='Computes the average count rates and optional the anisotropy.')

    parser.add_argument(
        '--settings',
        help='YAML file containing the settings that are used to compute the correlations in the sub-folders.'
    )

    parser.add_argument(
        '--path',
        help='Folder name that will be processed. The folder is recursively searched for files.'
    )

    args = parser.parse_args()
    search_path = args.path
    settings_file = args.settings
    settings = dict()
    with open(settings_file, 'r') as fp:
        settings.update(
            yaml.load(fp.read())
        )
    search_string = settings.pop('search_string')
    print("Compute average count rates")
    print("====================")
    print("Settings file: %s" % settings_file)
    print("Search path: %s" % search_path)
    print("Search string: %s" % search_string)

    for path in pathlib.Path(search_path).rglob(search_string):
        filename = str(path.absolute())
        print("Processing: %s" % filename)
        settings['filename'] = filename
        main(**settings)
```
