## Supplementary File 1-7 for "Dual-color Fluorescence Cross-Correlation Spectroscopy to study Protein-Protein Interaction and Protein Dynamics in Live Cells": batch_decay_slice.py

```
#!/usr/bin/env python
from __future__ import annotations
import argparse
import os
import pathlib
import yaml

import numpy as np
import pylab as p
import tttrlib
import functions_slice


def main(
        filename: str = 'A488_1.ptu',
        filetype: str = 'PTU',
        binning: int = 4,
        ch1_suffix: str = '_green_s',
        ch2_suffix: str = '_green_p',
        channel_number_ch1: tuple = (0,),
        channel_number_ch2: tuple = (2,),
        make_plots: bool = True,
        display_plot: bool = False,
        jordi: bool = True,
        anisotropy: bool = True,
        g_factor: float = 0.98,
        time_window_size: float = 59.0
):
    """

    for batch export, please change in the settings file
    :param filename: name of file to be read
    :param filetype: filetype to be read, can be ht3, ptu, ...
    :param binning: factor with which the histogram should be rebinned for export, use multiples of 2, =1 for no binning
    :param ch1_suffix: suffix appended to saved results from channel 1
    :param ch2_suffix: suffix appended to saved results from channel 2
    :param channel_number_ch1: channel 1 of experiment (perpendicular), here: [0]
    :param channel_number_ch2: channel 2 of experiment (parallel), here: [2]
    :param make_plots: set "true" if images should be saved
    :param display_plot: set "true" if images should be displayed
    :param jordi: set "true" for jordi-format export (stacked parallel-perpendicular, no time axis)
    :param anisotropy: set "true" for calculation and export of anisotropy decay
    :param g_factor: g-factor, corrects for difference in detection between the parallel and perpendicular channel
    :param time_window_size: averaging window in seconds
    :return:
    """
    ########################################################
    #  Dataselection for the different correlations
    ########################################################
    basename = os.path.abspath(filename).split(".")[0]
    data = tttrlib.TTTR(filename, filetype)
    header = data.get_header()
    macro_time_calibration_ns = header.macro_time_resolution  # unit nanoseconds
    macro_time_calibration = macro_time_calibration_ns / 1e6  # macro time calibration in milliseconds
    macro_times = data.get_macro_time()
    micro_times = data.get_micro_time()
    micro_time_resolution = header.micro_time_resolution

    ########################################################
    #  Data rebinning (native resolution often too high, 16-32 ps sufficient)
    ########################################################

    binning = binning  # Binning factor
    # This is the max nr of bins the data should contain:
    expected_nr_of_bins = int(macro_time_calibration_ns // micro_time_resolution)
    # After binning the nr of bins is reduced:
    binned_nr_of_bins = int(expected_nr_of_bins // binning)

    ########################################################
    #  Selecting time windows
    ########################################################

    # the dtype to int64 otherwise numba jit has hiccups
    green_s_indices = np.array(data.get_selection_by_channel(channel_number_ch1), dtype=np.int64)
    indices_ch1 = functions_slice.get_indices_of_time_windows(
        macro_times=macro_times,
        selected_indices=green_s_indices,
        macro_time_calibration=macro_time_calibration,
        time_window_size_seconds=time_window_size
    )

    green_p_indices = np.array(data.get_selection_by_channel(channel_number_ch2), dtype=np.int64)
    indices_ch2 = functions_slice.get_indices_of_time_windows(
        macro_times=macro_times,
        selected_indices=green_p_indices,
        macro_time_calibration=macro_time_calibration,
        time_window_size_seconds=time_window_size
    )

    ########################################################
    #  Histogram creation
    ########################################################

    n_decays = min(len(indices_ch1), len(indices_ch2))

    for i in range(n_decays):
        green_s = micro_times[indices_ch1[i]]
        green_p = micro_times[indices_ch2[i]]
        # Build the histograms
        green_s_counts = np.bincount(green_s // binning, minlength=binned_nr_of_bins)
        green_p_counts = np.bincount(green_p // binning, minlength=binned_nr_of_bins)
        #  observed problem: data contains more bins than possible, rounding errors?
        #  cut down to expected length:
        green_s_counts_cut = green_s_counts[0:binned_nr_of_bins:]
        green_p_counts_cut = green_p_counts[0:binned_nr_of_bins:]
        # Build the time axis
        dt = header.micro_time_resolution
        x_axis = np.arange(green_s_counts_cut.shape[0]) * dt * binning  # identical for data from same time window

        ########################################################
        #  Saving & plotting
        ########################################################

        output_filename_s = basename + ch1_suffix + str(i) + '.txt'
        np.savetxt(
            output_filename_s,
            np.vstack([x_axis, green_s_counts_cut]).T
        )
        output_filename_p = basename + ch2_suffix + str(i) + '.txt'
        np.savetxt(
            output_filename_p,
            np.vstack([x_axis, green_p_counts_cut]).T
        )

        if make_plots:
            p.semilogy(x_axis, green_s_counts_cut, label='gs')
            p.semilogy(x_axis, green_p_counts_cut, label='gp')

            p.xlabel('time [ns]')
            p.ylabel('Counts')
            p.legend()
            p.savefig(basename + str(i) + ".svg", dpi=150)
            if display_plot:
                p.show()
            p.close()

        # Optional: jordi format for direct reading in FitMachine & ChiSurf(2015-2017)
        if jordi:
            jordi_counts_green = np.concatenate([green_p_counts_cut, green_s_counts_cut])

            output_filename = basename + '_jordi_' + str(i) + '.txt'
            np.savetxt(
                output_filename,
                np.vstack([jordi_counts_green]).T
            )

        ########################################################
        #  Optional: calculation of anisotropy decay
        ########################################################

        if anisotropy:
            aniso_decay = (green_p_counts_cut - g_factor * green_s_counts_cut) / (
                    green_p_counts_cut + 2 * g_factor * green_s_counts_cut)

            aniso_export = basename + "_aniso_" + str(i) + ".txt"
            np.savetxt(
                aniso_export,
                np.vstack([x_axis, aniso_decay]).T
            )

            if make_plots:
                p.plot(x_axis, aniso_decay, label='r(t)')
                p.xlabel('time [ns]')
                p.ylabel('r(t)')
                p.legend()
                p.savefig(basename + "_aniso_" + str(i) + ".svg", dpi=150)
                if display_plot:
                    p.show()
                p.close()


if __name__ == "__main__":

    parser = argparse.ArgumentParser(description='Compute a decays histograms in slices for data in folder.')

    parser.add_argument(
        '--settings',
        help='YAML file containing the settings that are used to compute the correlations in the sub-folders.'
    )

    parser.add_argument(
        '--path',
        help='Folder name that will be processed. The folder is recursively searched for files.'
    )

    args = parser.parse_args()
    search_path = args.path
    settings_file = args.settings
    settings = dict()
    with open(settings_file, 'r') as fp:
        settings.update(
            yaml.load(fp.read())
        )
    search_string = settings.pop('search_string')
    print("Compute decays")
    print("====================")
    print("Settings file: %s" % settings_file)
    print("Search path: %s" % search_path)
    print("Search string: %s" % search_string)

    for path in pathlib.Path(search_path).rglob(search_string):
        filename = str(path.absolute())
        print("Processing: %s" % filename)
        settings['filename'] = filename
        main(**settings)
```
