## Supplementary File 1-7 for "Dual-color Fluorescence Cross-Correlation Spectroscopy to study Protein-Protein Interaction and Protein Dynamics in Live Cells": batch_decayPIE.py

```
#!/usr/bin/env python

from __future__ import annotations
import argparse
import os
import pathlib
import yaml

import numpy as np
import pylab as p
import tttrlib


def main(
        filename: str = 'DNA10bpPIE.ptu',
        filetype: str = 'PTU',
        binning: int = 4,
        ch1_suffix: str = '_green_s_prompt.txt',
        ch2_suffix: str = '_green_p_prompt.txt',
        ch3_suffix_prompt: str = '_red_s_prompt.txt',
        ch4_suffix_prompt: str = '_red_p_prompt.txt',
        ch3_suffix_delay: str = '_red_s_delay.txt',
        ch4_suffix_delay: str = '_red_p_delay.txt',
        channel_number_ch1: tuple = (0,),
        channel_number_ch2: tuple = (2,),
        channel_number_ch3: tuple = (1,),
        channel_number_ch4: tuple = (3,),
        make_plots: bool = True,
        display_plot: bool = False,
        jordi: bool = True,
        anisotropy: bool = True,
        g_factor: float = 0.98
):
    """
    for batch export, please change in the settings file
    :param filename: name of file to be read
    :param filetype: filetype to be read, can be ht3, ptu, ...
    :param binning: factor with which the histogram should be rebinned for export, use multiples of 2, =1 for no binning
    :param ch1_suffix: suffix appended to saved results from channel 1
    :param ch2_suffix: suffix appended to saved results from channel 2
    :param ch3_suffix_prompt: appended to saved results from channel 3, prompt time window
    :param ch4_suffix_prompt: appended to saved results from channel 4, prompt time window
    :param ch3_suffix_delay: appended to saved results from channel 3, delay time window
    :param ch4_suffix_delay: appended to saved results from channel 4, delay time window
    :param channel_number_ch1: channel 1 of experiment (perpendicular), here: [0]
    :param channel_number_ch2: channel 2 of experiment (parallel), here: [2]
    :param channel_number_ch3: channel 3 of experiment (perpendicular), here: [1]
    :param channel_number_ch4: channel 4 of experiment (parallel), here: [3]
    :param make_plots: set "true" if images should be saved
    :param display_plot: set "true" if images should be displayed
    :param jordi: set "true" for jordi-format export (stacked parallel-perpendicular, no time axis)
    :param anisotropy: set "true" for calculation and export of anisotropy decay
    :param g_factor: g-factor, corrects for difference in detection between the parallel and perpendicular channel
    :return:
    """
    ########################################################
    #  Dataselection for the different correlations
    ########################################################
    basename = os.path.abspath(filename).split(".")[0]
    data = tttrlib.TTTR(filename, filetype)
    header = data.get_header()
    macro_time_calibration = header.macro_time_resolution  # unit nanoseconds
    micro_times = data.get_micro_time()
    micro_time_resolution = header.micro_time_resolution

    ########################################################
    #  Data rebinning (native resolution often too high, 16-32 ps sufficient)
    ########################################################

    binning = binning  # Binning factor
    # This is the max nr of bins the data should contain:
    expected_nr_of_bins = int(macro_time_calibration / micro_time_resolution)
    # After binning the nr of bins is reduced:
    binned_nr_of_bins = int(expected_nr_of_bins / binning)

    ########################################################
    #  Histogram creation
    ########################################################

    # the dtype to int64 otherwise numba jit has hiccups
    # Select the channels & get the respective microtimes
    green_s_indices = np.array(data.get_selection_by_channel(channel_number_ch1), dtype=np.int64)
    green_p_indices = np.array(data.get_selection_by_channel(channel_number_ch2), dtype=np.int64)
    red_s_indices = np.array(data.get_selection_by_channel(channel_number_ch3), dtype=np.int64)
    red_p_indices = np.array(data.get_selection_by_channel(channel_number_ch4), dtype=np.int64)

    green_s = micro_times[green_s_indices]
    green_p = micro_times[green_p_indices]
    red_s = micro_times[red_s_indices]
    red_p = micro_times[red_p_indices]

    # Generate PIE weights
    w_prompt_green_s = np.ones_like(green_s, dtype=np.int64)
    w_prompt_green_s[np.where(green_s > expected_nr_of_bins // 2)] *= 0
    w_prompt_green_p = np.ones_like(green_p, dtype=np.int64)
    w_prompt_green_p[np.where(green_p > expected_nr_of_bins // 2)] *= 0
    w_prompt_red_s = np.ones_like(red_s, dtype=np.int64)
    w_prompt_red_s[np.where(red_s > expected_nr_of_bins // 2)] *= 0
    w_prompt_red_p = np.ones_like(red_p, dtype=np.int64)
    w_prompt_red_p[np.where(red_p > expected_nr_of_bins // 2)] *= 0
    w_delay_red_s = np.ones_like(red_s, dtype=np.int64)
    w_delay_red_s[np.where(red_s < expected_nr_of_bins // 2)] *= 0
    w_delay_red_p = np.ones_like(red_p, dtype=np.int64)
    w_delay_red_p[np.where(red_p < expected_nr_of_bins // 2)] *= 0

    # Build the histograms
    green_s_counts = np.bincount(green_s // binning, weights=w_prompt_green_s, minlength=binned_nr_of_bins)
    green_p_counts = np.bincount(green_p // binning, weights=w_prompt_green_p, minlength=binned_nr_of_bins)
    red_s_counts_prompt = np.bincount(red_s // binning, weights=w_prompt_red_s, minlength=binned_nr_of_bins)
    red_p_counts_prompt = np.bincount(red_p // binning, weights=w_prompt_red_p, minlength=binned_nr_of_bins)
    red_s_counts_delay = np.bincount(red_s // binning, weights=w_delay_red_s, minlength=binned_nr_of_bins)
    red_p_counts_delay = np.bincount(red_p // binning, weights=w_delay_red_p, minlength=binned_nr_of_bins)

    #  observed problem: data contains more bins than possible, rounding errors?
    #  cut down to expected length:
    green_s_counts_cut = green_s_counts[0:binned_nr_of_bins :]
    green_p_counts_cut = green_p_counts[0:binned_nr_of_bins :]
    red_s_counts_cut_prompt = red_s_counts_prompt[0:binned_nr_of_bins // 2:]
    red_p_counts_cut_prompt = red_p_counts_prompt[0:binned_nr_of_bins // 2:]
    red_s_counts_cut_delay = red_s_counts_delay[binned_nr_of_bins // 2:binned_nr_of_bins:]
    red_p_counts_cut_delay = red_p_counts_delay[binned_nr_of_bins // 2:binned_nr_of_bins:]

    # Build the time axis
    dt = header.micro_time_resolution
    x_axis = np.arange(green_s_counts_cut.shape[0]) * dt * binning  # full time axis
    x_axis_prompt = x_axis[0:binned_nr_of_bins // 2:]  # first half for prompt window
    x_axis_delay = x_axis[binned_nr_of_bins // 2::]  # second half for delay window

    ########################################################
    #  Saving
    ########################################################

    filename_ch1 = basename + ch1_suffix
    np.savetxt(
        filename_ch1,
        np.vstack([x_axis, green_s_counts_cut]).T
    )

    filename_ch2 = basename + ch2_suffix
    np.savetxt(
        filename_ch2,
        np.vstack([x_axis, green_p_counts_cut]).T
    )

    filename_ch3 = basename + ch3_suffix_prompt
    np.savetxt(
        filename_ch3,
        np.vstack([x_axis_prompt, red_s_counts_cut_prompt]).T
    )

    filename_ch4 = basename + ch4_suffix_prompt
    np.savetxt(
        filename_ch4,
        np.vstack([x_axis_prompt, red_p_counts_cut_prompt]).T
    )

    filename_ch3_d = basename + ch3_suffix_delay
    np.savetxt(
        filename_ch3_d,
        np.vstack([x_axis_delay, red_s_counts_cut_delay]).T
    )

    filename_ch4_d = basename + ch4_suffix_delay
    np.savetxt(
        filename_ch4_d,
        np.vstack([x_axis_delay, red_p_counts_cut_delay]).T
    )

    ########################################################
    #  Plotting
    ########################################################
    if make_plots:
        p.semilogy(x_axis, green_s_counts_cut, label='gs')
        p.semilogy(x_axis, green_p_counts_cut, label='gp')
        p.xlabel('time [ns]')
        p.ylabel('Counts')
        p.legend()
        p.savefig(basename + "_green", dpi=150)
        if display_plot:
            p.show()
        p.close()
        
        p.semilogy(x_axis_prompt, red_s_counts_cut_prompt, label='rs(prompt)')
        p.semilogy(x_axis_prompt, red_p_counts_cut_prompt, label='rp(prompt)')
        p.semilogy(x_axis_delay, red_s_counts_cut_delay, label='rs(prompt)')
        p.semilogy(x_axis_delay, red_p_counts_cut_delay, label='rp(prompt)')
        p.xlabel('time [ns]')
        p.ylabel('Counts')
        p.legend()
        p.savefig(basename + "_red", dpi=150)
        
        if display_plot:
            p.show()
        p.close()

    ########################################################
    #  Optional: jordi format for direct reading in FitMachine & ChiSurf(2015-2017)
    ########################################################

    if jordi:
        jordi_counts_green = np.concatenate([green_p_counts_cut, green_s_counts_cut])
        jordi_counts_red_prompt = np.concatenate([red_p_counts_cut_prompt, red_s_counts_cut_prompt])
        jordi_counts_red_delay = np.concatenate([red_p_counts_cut_delay, red_s_counts_cut_delay])

        jordi_format_green = basename + "_green_jordi.txt"
        np.savetxt(
            jordi_format_green,
            np.vstack([jordi_counts_green]).T
        )

        jordi_format_red_prompt = basename + "_red_prompt_jordi.txt"
        np.savetxt(
            jordi_format_red_prompt,
            np.vstack([jordi_counts_red_prompt]).T
        )

        jordi_format_red_delay = basename + "_red_delay_jordi.txt"
        np.savetxt(
            jordi_format_red_delay,
            np.vstack([jordi_counts_red_delay]).T
        )

    ########################################################
    #  Optional: calculation of anisotropy decay
    ########################################################

    if anisotropy:
        aniso_decay_green = (green_p_counts_cut - g_factor * green_s_counts_cut) / \
                            (green_p_counts_cut + 2 * g_factor * green_s_counts_cut)
        aniso_decay_red_prompt = (red_p_counts_cut_prompt - g_factor * red_s_counts_cut_prompt) / \
                            (red_p_counts_cut_prompt + 2 * g_factor * red_s_counts_cut_prompt)

        aniso_decay_red_delay = (red_p_counts_cut_delay - g_factor * red_s_counts_cut_delay) / \
                            (red_p_counts_cut_delay + 2 * g_factor * red_s_counts_cut_delay)

        aniso_export_green = basename +"_aniso_green.txt"
        np.savetxt(
            aniso_export_green,
            np.vstack([x_axis, aniso_decay_green]).T
        )

        aniso_export_red_prompt = basename + "_aniso_rp.txt"
        np.savetxt(
            aniso_export_red_prompt,
            np.vstack([x_axis, aniso_decay_red_prompt]).T
        )

        aniso_export_red_delay = basename + "_aniso_rd.txt"
        np.savetxt(
            aniso_export_red_delay,
            np.vstack([x_axis, aniso_decay_red_delay]).T
        )

        if make_plots:
            p.plot(x_axis, aniso_decay_green, label='rD(t)')
            p.plot(x_axis, aniso_decay_red_prompt, label='rAD(t)')
            p.plot(x_axis, aniso_decay_red_delay, label='rA(t)')
            p.xlabel('time [ns]')
            p.ylabel('r(t)')
            p.legend()
            p.savefig(basename + "_aniso.svg", dpi=150)
            if display_plot:
                p.show()
            p.close()


if __name__ == "__main__":

    parser = argparse.ArgumentParser(description='Compute decay histograms in folder.')

    parser.add_argument(
        '--settings',
        help='YAML file containing the settings that are used to compute the histograms in the sub-folders.'
    )

    parser.add_argument(
        '--path',
        help='Folder name that will be processed. The folder is recursively searched for files.'
    )

    args = parser.parse_args()
    search_path = args.path
    settings_file = args.settings
    settings = dict()
    with open(settings_file, 'r') as fp:
        settings.update(
            yaml.load(fp.read())
        )
    search_string = settings.pop('search_string')
    print("Compute decays")
    print("====================")
    print("Settings file: %s" % settings_file)
    print("Search path: %s" % search_path)
    print("Search string: %s" % search_string)

    for path in pathlib.Path(search_path).rglob(search_string):
        filename = str(path.absolute())
        print("Processing: %s" % filename)
        settings['filename'] = filename
        main(**settings)
```
