## Supplementary File 1-7 for "Dual-color Fluorescence Cross-Correlation Spectroscopy to study Protein-Protein Interaction and Protein Dynamics in Live Cells": batch_full_correlation.py

```
#!/usr/bin/env python

from __future__ import annotations
import argparse
import os
import pathlib
import yaml

import numpy as np
import pylab as p
import tttrlib
import functions


def main(
        filename: str = '1_20min_1.ptu',
        filetype: str = 'PTU',
        cc_suffix: str = '_cross.cor',
        acf1_suffix: str = '_ch0_auto.cor',
        acf2_suffix: str = '_ch2_auto.cor',
        channel_number_ch1: tuple = (0,),
        channel_number_ch2: tuple = (2,),
        make_plots: bool = True,
        display_plot: bool = False
):
    """
    for batch export, please change in the settings file
    :param filename: name of file to be read
    :param filetype: filetype to be read, can be ht3, ptu, ...
    :param cc_suffix: suffix appended to saved results from crosscorrelation
    :param acf1_suffix: suffix appended to saved results from autocorrelation from ch1
    :param acf2_suffix: suffix appended to saved results from autocorrelation from ch2
    :param channel_number_ch1: channel 1 of experiment (perpendicular), here: [0]
    :param channel_number_ch2: channel 2 of experiment (parallel), here: [2]
    :param make_plots: set "true" if images should be saved
    :param display_plot: set "true" if images should be displayed
    :return:
    """
    ########################################################
    #  Dataselection for the different correlations
    ########################################################
    basename = os.path.abspath(filename).split(".")[0]
    data = tttrlib.TTTR(filename, filetype)
    # rep rate = 80 MHz
    header = data.get_header()
    header_data = header.data
    macro_time_calibration_ns = header.macro_time_resolution  # unit nanoseconds
    macro_time_calibration_ms = macro_time_calibration_ns / 1e6  # macro time calibration in milliseconds
    macro_times = data.get_macro_time()
    micro_times = data.get_micro_time()
    micro_time_resolution = header.micro_time_resolution

    # the dtype to int64 otherwise numba jit has hiccups
    green_s_indices = np.array(data.get_selection_by_channel(channel_number_ch1), dtype=np.int64)
    green_p_indices = np.array(data.get_selection_by_channel(channel_number_ch2), dtype=np.int64)

    crosscorrelation_curve_fine = functions.correlate(
        macro_times=macro_times,
        indices_ch1=green_s_indices,
        indices_ch2=green_p_indices,
        micro_times=micro_times,
        micro_time_resolution=micro_time_resolution,
        macro_time_clock=macro_time_calibration_ns,
        n_casc=37
    )

    ########################################################
    #  Option: get autocorrelation curves
    ########################################################

    autocorr_curve_ch1 = functions.correlate(
        macro_times=macro_times,
        indices_ch1=green_s_indices,
        indices_ch2=green_s_indices,
        n_casc=25
    )

    autocorr_curve_ch2 = functions.correlate(
        macro_times=macro_times,
        indices_ch1=green_p_indices,
        indices_ch2=green_p_indices,
        n_casc=25
    )

    ########################################################
    #  Save correlation curve
    ########################################################
    time_axis = crosscorrelation_curve_fine[0]
    time_axis_acf = autocorr_curve_ch1[0] * macro_time_calibration_ms
    # 2nd column contains the correlation amplitude calculated above
    crosscorrelation_curve = crosscorrelation_curve_fine[1]
    autocorrelation_ch1 = autocorr_curve_ch1[1]
    autocorrelation_ch2 = autocorr_curve_ch2[1]
    suren_column = np.zeros_like(time_axis)  # fill 3rd column with 0's for compatibility with ChiSurf
    suren_column_acf1 = np.zeros_like(time_axis_acf)
    suren_column_acf2 = np.zeros_like(time_axis_acf)

    duration = float(header_data["TTResult_StopAfter"])  # unit millisecond
    duration_sec = duration / 1000

    nr_of_green_s_photons = len(green_s_indices)
    nr_of_green_p_photons = len(green_p_indices)

    cr_green_s = nr_of_green_s_photons / duration_sec / 1000  # kHz
    cr_green_p = nr_of_green_p_photons / duration_sec / 1000  # kHz
    avg_cr_cross = (cr_green_s + cr_green_p) / 2

    suren_column[0] = duration_sec
    suren_column[1] = avg_cr_cross

    suren_column_acf1[0] = duration_sec
    suren_column_acf1[1] = cr_green_s

    suren_column_acf2[0] = duration_sec
    suren_column_acf2[1] = cr_green_p

    filename_cc = basename + cc_suffix
    np.savetxt(
        filename_cc,
        np.vstack(
            [
                time_axis,
                crosscorrelation_curve,
                suren_column
            ]
        ).T,
        delimiter='\t'
    )

    filename_acf1 = basename + acf1_suffix
    np.savetxt(
        filename_acf1,
        np.vstack(
            [
                time_axis_acf,
                autocorrelation_ch1,
                suren_column_acf1
            ]
        ).T,
        delimiter='\t'
    )

    filename_acf2 = basename + acf2_suffix
    np.savetxt(
        filename_acf2,
        np.vstack(
            [
                time_axis_acf,
                autocorrelation_ch2,
                suren_column_acf2
            ]
        ).T,
        delimiter='\t'
    )

    ########################################################
    #  Plotting
    ########################################################
    if make_plots:
        p.semilogx(time_axis, crosscorrelation_curve, label='gs-gp')
        p.semilogx(time_axis_acf, autocorrelation_ch1, label='gs-gs')
        p.semilogx(time_axis_acf, autocorrelation_ch2, label='gp-gp')

        p.xlabel('correlation time [ms]')
        p.ylabel('correlation amplitude')
        p.legend()
        p.savefig(basename + ".svg", dpi=150)
        if display_plot:
            p.show()
        p.close()


if __name__ == "__main__":

    parser = argparse.ArgumentParser(description='Compute a FCS curves in folder.')

    parser.add_argument(
        '--settings',
        help='YAML file containing the settings that are used to compute the correlations in the sub-folders.'
    )

    parser.add_argument(
        '--path',
        help='Folder name that will be processed. The folder is recursively searched for files.'
    )

    args = parser.parse_args()
    search_path = args.path
    settings_file = args.settings
    settings = dict()
    with open(settings_file, 'r') as fp:
        settings.update(
            yaml.load(fp.read())
        )
    search_string = settings.pop('search_string')
    print("Compute correlations")
    print("====================")
    print("Settings file: %s" % settings_file)
    print("Search path: %s" % search_path)
    print("Search string: %s" % search_string)

    for path in pathlib.Path(search_path).rglob(search_string):
        filename = str(path.absolute())
        print("Processing: %s" % filename)
        settings['filename'] = filename
        main(**settings)
```
