## Supplementary File 1-7 for "Dual-color Fluorescence Cross-Correlation Spectroscopy to study Protein-Protein Interaction and Protein Dynamics in Live Cells": batch_full_correlation_slice.py

```
#!/usr/bin/env python
from __future__ import annotations
import argparse
import os
import pathlib
import yaml

import numpy as np
import pylab as p
import tttrlib
import functions_slice


def main(
        filename: str = '1_20min_1.ptu',
        filetype: str = 'PTU',
        n_casc_fine: int = 37,
        n_casc_coarse: int = 25,
        comparison_start: int = 220,
        comparison_stop: int = 280,
        n_comparison: int = 1,
        deviation_max: float = 2e-5,
        cc_suffix: str = '_cross.cor',
        acf1_suffix: str = '_ch0_auto.cor',
        acf2_suffix: str = '_ch2_auto.cor',
        average_count_rates_suffix: str = '_avg_countrate.txt',
        deviations_suffix: str = '_deviations.txt',
        channel_number_ch1: tuple = (0,),
        channel_number_ch2: tuple = (2,),
        make_plots: bool = True,
        display_plot: bool = False,
        g_factor: float = 0.8,
        time_window_size: float = 60.0  # time window size in seconds
):
    """

    :param filename: name of file to be read
    :param filetype: filetype to be read, can be ht3, ptu, ...
    :param n_casc_fine: nr of correlation cascades for full cross-correlation
    :param n_casc_coarse: nr of correlation cascades for auto-correlation (no microtimes used)
    :param comparison_start: start bin for comparison range of correlation amplitude (not time but bin nr!)
    :param comparison_stop: end bin for comparison range of correlation amplitude (not time but bin nr!)
    :param n_comparison: nr of curves to average and to compare all other curves to
    :param deviation_max: upper threshold of deviation, only curve with d < dmax are selected
    :param cc_suffix: suffix appended to saved results from crosscorrelation
    :param acf1_suffix: suffix appended to saved results from autocorrelation from ch1
    :param acf2_suffix: suffix appended to saved results from autocorrelation from ch2
    :param average_count_rates_suffix: suffix appended to saved results from count rate calculation
    :param deviations_suffix: suffix appended to saved deviations
    :param channel_number_ch1: channel 1 of experiment (perpendicular), here: [0]
    :param channel_number_ch2: channel 2 of experiment (parallel), here: [2]
    :param make_plots: set "true" if images should be saved
    :param display_plot: set "true" if images should be displayed
    :param g_factor: enter value of the g-factor calibrated fram a reference experiment
    :param time_window_size: averaging window in seconds
    :return:
    """
    ########################################################
    #  Dataselection for the different correlations
    ########################################################
    basename = os.path.abspath(filename).split(".")[0]
    data = tttrlib.TTTR(filename, filetype)
    # rep rate = 80 MHz
    header = data.get_header()
    macro_time_calibration_ns = header.macro_time_resolution  # unit nanoseconds
    macro_time_calibration_ms = macro_time_calibration_ns / 1e6  # macro time calibration in milliseconds
    macro_times = data.get_macro_time()
    micro_times = data.get_micro_time()

    micro_time_resolution = header.micro_time_resolution

    # the dtype to int64 otherwise numba jit has hiccups
    green_s_indices = np.array(data.get_selection_by_channel(channel_number_ch1), dtype=np.int64)
    indices_ch1 = functions_slice.get_indices_of_time_windows(
        macro_times=macro_times,
        selected_indices=green_s_indices,
        macro_time_calibration=macro_time_calibration_ms,
        time_window_size_seconds=time_window_size
    )

    green_p_indices = np.array(data.get_selection_by_channel(channel_number_ch2), dtype=np.int64)
    indices_ch2 = functions_slice.get_indices_of_time_windows(
        macro_times=macro_times,
        selected_indices=green_p_indices,
        macro_time_calibration=macro_time_calibration_ms,
        time_window_size_seconds=time_window_size
    )

    correlation_curves_fine = functions_slice.correlate_pieces(
        macro_times=macro_times,
        indices_ch1=indices_ch1,
        indices_ch2=indices_ch2,
        micro_times=micro_times,
        micro_time_resolution=micro_time_resolution,
        macro_time_clock=macro_time_calibration_ns,
        n_casc=n_casc_fine
    )

    ########################################################
    #  Option: get autocorrelation curves
    ########################################################

    autocorr_curve_ch1 = functions_slice.correlate_pieces(
        macro_times=macro_times,
        indices_ch1=indices_ch1,
        indices_ch2=indices_ch1,
        n_casc=n_casc_coarse
    )

    autocorr_curve_ch2 = functions_slice.correlate_pieces(
        macro_times=macro_times,
        indices_ch1=indices_ch2,
        indices_ch2=indices_ch2,
        micro_times=None,
        micro_time_resolution=None,
        macro_time_clock=None,
        n_casc=n_casc_coarse
    )

    ########################################################
    #  Option: get average count rate per slice
    ########################################################
    avg_countrate_ch1 = functions_slice.calculate_countrate(
        timewindows=indices_ch1,
        time_window_size_seconds=time_window_size
    )

    avg_countrate_ch2 = functions_slice.calculate_countrate(
        timewindows=indices_ch2,
        time_window_size_seconds=time_window_size
    )

    # comparison is only made for the crosscorrelation curves
    # autocorrelation curves are calculated based on the curve_ids selected by crosscorr
    correlation_amplitudes = correlation_curves_fine[:, 1, :]
    average_correlation_amplitude = correlation_amplitudes.mean(axis=0)

    # adjust comparison_start & stop according to your diffusion time
    # the selected values here encompass 1 ms -> 100 ms
    deviation_from_mean = functions_slice.calculate_deviation(
        correlation_amplitudes=correlation_amplitudes,
        comparison_start=comparison_start,
        comparison_stop=comparison_stop,
        n=n_comparison
    )

    # select the curves with a small enough deviation to be considered in the further analysis
    selected_curves_idx = functions_slice.select_by_deviation(
        deviations=deviation_from_mean,
        d_max=deviation_max
    )

    ########################################################
    #  Average selected curves
    ########################################################
    selected_curves = list()
    for curve_idx in selected_curves_idx:
        selected_curves.append(
            correlation_curves_fine[curve_idx]
        )

    selected_curves = np.array(selected_curves)
    avg_curve = np.mean(selected_curves, axis=0)
    std_curve = np.std(selected_curves, axis=0)

    ########################################################
    #  Average selected autocorrelation curves
    ########################################################
    selected_curves_ch1 = list()
    for curve_idx in selected_curves_idx:
        selected_curves_ch1.append(
            autocorr_curve_ch1[curve_idx]
        )
    selected_curves_ch1 = np.array(selected_curves_ch1)
    avg_curve_ch1 = np.mean(selected_curves_ch1, axis=0)
    std_curve_ch1 = np.std(selected_curves_ch1, axis=0)

    selected_curves_ch2 = list()
    for curve_idx in selected_curves_idx:
        selected_curves_ch2.append(
            autocorr_curve_ch2[curve_idx]
        )
    selected_curves_ch2 = np.array(selected_curves_ch2)
    avg_curve_ch2 = np.mean(selected_curves_ch2, axis=0)
    std_curve_ch2 = np.std(selected_curves_ch2, axis=0)

    ########################################################
    #  Save correlation curve
    ########################################################
    time_axis = avg_curve[0]
    time_axis_acf = avg_curve_ch1[0] * macro_time_calibration_ms
    avg_correlation_amplitude = avg_curve[1]  # 2nd column contains the average correlation amplitude calculated above
    avg_correlation_amplitude_ch1 = avg_curve_ch1[1]
    avg_correlation_amplitude_ch2 = avg_curve_ch2[1]
    suren_column = np.zeros_like(time_axis)  # fill 3rd column with 0's for compatibility with ChiSurf
    suren_column_acf = np.zeros_like(time_axis_acf)
    std_avg_correlation_amplitude = std_curve[1] / np.sqrt(len(selected_curves))
    std_avg_correlation_amplitude_ch1 = std_curve_ch1[1] / np.sqrt(len(selected_curves))
    std_avg_correlation_amplitude_ch2 = std_curve_ch2[1] / np.sqrt(len(selected_curves))
    # 4th column contains standard deviation from the average curve calculated above
    filename_cc = basename + cc_suffix
    np.savetxt(
        filename_cc,
        np.vstack(
            [
                time_axis,
                average_correlation_amplitude,
                suren_column,
                std_avg_correlation_amplitude
            ]
        ).T,
        delimiter='\t'
    )
    filename_acf1 = basename + acf1_suffix
    np.savetxt(
        filename_acf1,
        np.vstack(
            [
                time_axis_acf,
                avg_correlation_amplitude_ch1,
                suren_column_acf,
                std_avg_correlation_amplitude_ch1
            ]
        ).T,
        delimiter='\t'
    )

    filename_acf2 = basename + acf2_suffix
    np.savetxt(
        filename_acf2,
        np.vstack(
            [
                time_axis_acf,
                avg_correlation_amplitude_ch2,
                suren_column_acf,
                std_avg_correlation_amplitude_ch2
            ]
        ).T,
        delimiter='\t'
    )

    ########################################################
    #  Calculate steady-state anisotropy & save count rate per slice
    ########################################################

    total_countrate = np.array(avg_countrate_ch2) + np.array(avg_countrate_ch2)
    parallel_channel = np.array(avg_countrate_ch2)
    perpendicular_channel = np.array(avg_countrate_ch1)
    rss = (parallel_channel - g_factor * perpendicular_channel) / (parallel_channel + 2 * g_factor * perpendicular_channel)

    filename_average_count_rates = basename + average_count_rates_suffix
    np.savetxt(
        filename_average_count_rates,
        np.vstack(
            [
                total_countrate,
                avg_countrate_ch1,
                avg_countrate_ch2,
                rss
            ]
        ).T,
        delimiter='\t'
    )

    ########################################################
    #  Save deviations
    ########################################################
    deviations = np.array(deviation_from_mean)

    filename_deviations = basename + deviations_suffix
    np.savetxt(
        filename_deviations,
        np.vstack(
            [
                deviations,
            ]
        ).T,
        delimiter='\t'
    )

    print("Done.")

    ########################################################
    #  Plotting
    ########################################################
    if make_plots:
        fig, ax = p.subplots(nrows=2, ncols=2, constrained_layout=True)

        devx = np.arange(len(deviation_from_mean[0]))

        ax[0, 0].semilogy(devx, deviation_from_mean[0], label='deviations')
        ax[0, 1].semilogx(time_axis, avg_correlation_amplitude, label='gs-gp')
        ax[0, 1].semilogx(time_axis_acf, avg_correlation_amplitude_ch1, label='gs-gs')
        ax[0, 1].semilogx(time_axis_acf, avg_correlation_amplitude_ch2, label='gp-gp')
        ax[1, 0].plot(avg_countrate_ch1, label='CR gs(perpendicular)')
        ax[1, 0].plot(avg_countrate_ch2, label='CR gp(parallel)')
        ax[1, 1].plot(rss, label='rss')

        ax[0, 0].set_xlabel('slice #')
        ax[0, 0].set_ylabel('deviation')
        ax[0, 1].set_xlabel('correlation time [ms]')
        ax[0, 1].set_ylabel('correlation amplitude')
        ax[1, 0].set_xlabel('slice #')
        ax[1, 0].set_ylabel('countrate [Hz]')
        ax[1, 1].set_xlabel('slice #')
        ax[1, 1].set_ylabel('steady-state anisotropy')

        legend = ax[0, 0].legend()
        legend = ax[0, 1].legend()
        legend = ax[1, 0].legend()
        legend = ax[1, 1].legend()
        p.savefig(basename + ".svg", dpi=150)
        if display_plot:
            p.show()
        p.close()


if __name__ == "__main__":

    parser = argparse.ArgumentParser(description='Compute a FCS curves in folder.')

    parser.add_argument(
        '--settings',
        help='YAML file containing the settings that are used to compute the correlations in the sub-folders.'
    )

    parser.add_argument(
        '--path',
        help='Folder name that will be processed. The folder is recursively searched for files.'
    )

    args = parser.parse_args()
    search_path = args.path
    settings_file = args.settings
    settings = dict()
    with open(settings_file, 'r') as fp:
        settings.update(
            yaml.load(fp.read())
        )
    search_string = settings.pop('search_string')
    print("Compute correlations")
    print("====================")
    print("Settings file: %s" % settings_file)
    print("Search path: %s" % search_path)
    print("Search string: %s" % search_string)

    for path in pathlib.Path(search_path).rglob(search_string):
        filename = str(path.absolute())
        print("Processing: %s" % filename)
        settings['filename'] = filename
        main(**settings)
```
