## Supplementary File 1-7 for "Dual-color Fluorescence Cross-Correlation Spectroscopy to study Protein-Protein Interaction and Protein Dynamics in Live Cells": batch_PIEcorrelation_stdev.py

```
#!/usr/bin/env python

from __future__ import annotations
import argparse
import os
import pathlib
import yaml

import numpy as np
import pylab as p
import tttrlib
import functions_slice
import functionsPIE_slice


###################################
# Definition of input parameter
##################################

def main(
        filename: str = '1_20min_1.ptu',
        filetype: str = 'PTU',
        PIE_suffix: str = '_PIE.cor',
        FRET_suffix: str = '_FRET.cor',
        green_prompt_suffix: str = '_gp.cor',
        red_prompt_suffix: str = '_rp.cor',
        red_delay_suffix: str = '_rd.cor',
        PIE_number_ch1: tuple = (0, 2),
        PIE_number_ch2: tuple = (1, 3),
        green_channel_ch1: tuple = (0,),
        green_channel_ch2: tuple = (2,),
        red_channel_ch1: tuple = (1,),
        red_channel_ch2: tuple = (3,),
        make_plots: bool = True,
        display_plot: bool = False
):
    """
    for batch export, please change in the settings file
    :param filename: name of file to be read
    :param filetype: filetype to be read, can be ht3, ptu, ...
    :param PIE_suffix: suffix appended to saved results from PIE channels
    :param FRET_suffix: suffix appended to saved results from FRET channels
    :param green_prompt_suffix: suffix appended to saved results from donor prompt channels
    :param red_prompt_suffix: suffix appended to saved results from acceptor prompt channels
    :param red_delay_suffix: suffix appended to saved results from acceptor delay channels
    :param PIE_number_ch1: prompt channels of PIE experiment, here: [0,2]
    :param PIE_number_ch2: delay channels of PIE experiment, here: [1,3]
    :param green_channel_ch1: donor channel 1 (perpendicular), here: [0]
    :param green_channel_ch2: donor channel 2 (parallel), here: [0]
    :param red_channel_ch1: acceptor channel 1 (perpendicular), here: [0]
    :param red_channel_ch2: acceptor channel 2 (parallel), here: [0]
    :param make_plots: set "true" if images should be saved
    :param display_plot: set "true" if images should be displayed
    :return:
    """
    ################################################
    # Dataselection for the different correlation types
    ###############################################

    basename = os.path.abspath(filename).split(".")[0]
    data = tttrlib.TTTR(filename, filetype)
    # rep rate = 80 MHz
    header = data.get_header()
    header_data = header.data
    macro_time_calibration_ns = header.macro_time_resolution  # unit nanoseconds
    macro_time_calibration_ms = macro_time_calibration_ns / 1e6  # macro time calibration in milliseconds
    micro_time_resolution = header.micro_time_resolution
    macro_times = data.get_macro_time()
    micro_times = data.get_micro_time()
    number_of_bins = macro_time_calibration_ns/micro_time_resolution
    PIE_windows_bins = int(number_of_bins/2)
    n_correlation_casc = 25
    duration = float(header_data["TTResult_StopAfter"])  # unit nanosecond
    duration_sec = duration / 1000
    time_window_size = duration_sec / 3.01  # split trace in three parts from which stdev can be determined
    # values must be slightly larger than 3 due to rounding errors
    nr_of_curves = duration_sec // time_window_size

    print("macro_time_calibration_ns:", macro_time_calibration_ns)
    print("macro_time_calibration_ms:", macro_time_calibration_ms)
    print("micro_time_resolution_ns:", micro_time_resolution)
    print("number_of_bins:", number_of_bins)
    print("PIE_windows_bins:", PIE_windows_bins)

    ########################################################
    #  Indices of data to correlate
    ########################################################

    # the dtype to int64 otherwise numba jit has hiccups
    all_green_indices = np.array(data.get_selection_by_channel(PIE_number_ch1), dtype=np.int64)
    indices_ch1 = functions_slice.get_indices_of_time_windows(
        macro_times=macro_times,
        selected_indices=all_green_indices,
        macro_time_calibration=macro_time_calibration_ms,
        time_window_size_seconds=time_window_size
    )

    all_red_indices = np.array(data.get_selection_by_channel(PIE_number_ch2), dtype=np.int64)
    indices_ch2 = functions_slice.get_indices_of_time_windows(
        macro_times=macro_times,
        selected_indices=all_red_indices,
        macro_time_calibration=macro_time_calibration_ms,
        time_window_size_seconds=time_window_size
    )

    green_indices1 = np.array(data.get_selection_by_channel(green_channel_ch1), dtype=np.int64)
    green_indices_ch1 = functions_slice.get_indices_of_time_windows(
        macro_times=macro_times,
        selected_indices=green_indices1,
        macro_time_calibration=macro_time_calibration_ms,
        time_window_size_seconds=time_window_size
    )

    green_indices2 = np.array(data.get_selection_by_channel(green_channel_ch2), dtype=np.int64)
    green_indices_ch2 = functions_slice.get_indices_of_time_windows(
        macro_times=macro_times,
        selected_indices=green_indices2,
        macro_time_calibration=macro_time_calibration_ms,
        time_window_size_seconds=time_window_size
    )

    red_indices1 = np.array(data.get_selection_by_channel(red_channel_ch1), dtype=np.int64)
    red_indices_ch1 = functions_slice.get_indices_of_time_windows(
        macro_times=macro_times,
        selected_indices=red_indices1,
        macro_time_calibration=macro_time_calibration_ms,
        time_window_size_seconds=time_window_size
    )

    red_indices2 = np.array(data.get_selection_by_channel(red_channel_ch2), dtype=np.int64)
    red_indices_ch2 = functions_slice.get_indices_of_time_windows(
        macro_times=macro_times,
        selected_indices=red_indices2,
        macro_time_calibration=macro_time_calibration_ms,
        time_window_size_seconds=time_window_size
    )

    ########################################################
    #  Correlate the pieces for crosscorrelation
    ########################################################

    PIEcrosscorrelation_curve = functionsPIE_slice.correlate_piecesPIE(
        macro_times=macro_times,
        micro_times=micro_times,
        indices_ch1=indices_ch1,
        indices_ch2=indices_ch2,
        PIE_windows_bins=PIE_windows_bins,
        n_casc=n_correlation_casc
    )

    FRETcrosscorrelation_curve = functionsPIE_slice.correlate_pieces_prompt(
        micro_times=micro_times,
        macro_times=macro_times,
        indices_ch1=indices_ch1,
        indices_ch2=indices_ch2,
        PIE_windows_bins=PIE_windows_bins,
        n_casc=n_correlation_casc
    )
    ########################################################
    #  Correlate the pieces for autocorrelation curves
    ########################################################

    autocorr_prompt_g = functionsPIE_slice.correlate_pieces_prompt(
        micro_times=micro_times,
        macro_times=macro_times,
        indices_ch1=green_indices_ch1,
        indices_ch2=green_indices_ch2,
        PIE_windows_bins=PIE_windows_bins,
        n_casc=n_correlation_casc
    )

    autocorr_prompt_r = functionsPIE_slice.correlate_pieces_prompt(
        micro_times=micro_times,
        macro_times=macro_times,
        indices_ch1=red_indices_ch1,
        indices_ch2=red_indices_ch2,
        PIE_windows_bins=PIE_windows_bins,
        n_casc=n_correlation_casc
    )

    autocorr_delay_r = functionsPIE_slice.correlate_pieces_delay(
        micro_times=micro_times,
        macro_times=macro_times,
        indices_ch1=red_indices_ch1,
        indices_ch2=red_indices_ch2,
        PIE_windows_bins=PIE_windows_bins,
        n_casc=n_correlation_casc
    )

    ########################################################
    #  Get mean and standard deviation
    ########################################################

    PIEcorrelation_amplitudes = PIEcrosscorrelation_curve[:, 1, :]
    average_PIEcorrelation_amplitude = PIEcorrelation_amplitudes.mean(axis=0)
    std_PIEcorrelation_amplitude = PIEcorrelation_amplitudes.std(axis=0)

    FRETcrosscorrelation_amplitudes = FRETcrosscorrelation_curve[:, 1, :]
    average_FRETcorrelation_amplitude = FRETcrosscorrelation_amplitudes.mean(axis=0)
    std_FRETcorrelation_amplitude = FRETcrosscorrelation_amplitudes.std(axis=0)

    GreenACF_amplitudes = autocorr_prompt_g[:, 1, :]
    average_greenACF_amplitude = GreenACF_amplitudes.mean(axis=0)
    std_greenACF_amplitude = GreenACF_amplitudes.std(axis=0)

    RedACF_amplitudes = autocorr_prompt_r[:, 1, :]
    average_redACF_amplitude = RedACF_amplitudes.mean(axis=0)
    std_redACF_amplitude = RedACF_amplitudes.std(axis=0)

    RedACF_amplitudes_delay = autocorr_delay_r[:, 1, :]
    average_redACF_amplitude_delay = RedACF_amplitudes_delay.mean(axis=0)
    std_redACF_amplitude_delay = RedACF_amplitudes_delay.std(axis=0)

    ########################################################
    #  Save correlation curve
    ########################################################
    # calculates the correct time axis by multiplication of x-axis with macro_time
    time_axis = PIEcrosscorrelation_curve[0, 0] * macro_time_calibration_ms

    # 2nd column contains the correlation amplitude
    PIEcrosscorrelation = average_PIEcorrelation_amplitude
    FRETcrosscorrelation = average_FRETcorrelation_amplitude
    autocorrelation_green_prompt = average_greenACF_amplitude
    autocorrelation_red_prompt = average_redACF_amplitude
    autocorrelation_red_delay = average_redACF_amplitude_delay

    # fill 3rd column with 0's for compatibility with ChiSurf & Kristine
    # 1st and 2nd entry of 3rd column are measurement duration & average countrate
    suren_columnPIE = np.zeros_like(time_axis)
    suren_columnFRET = np.zeros_like(time_axis)
    suren_column_gp = np.zeros_like(time_axis)
    suren_column_rp = np.zeros_like(time_axis)
    suren_column_rd = np.zeros_like(time_axis)

    all_green_photons = micro_times[all_green_indices]
    nr_of_green_photons = (np.array(np.where(all_green_photons <= PIE_windows_bins), dtype=np.int64)).size
    all_red_photons = micro_times[all_red_indices]
    nr_of_red_p_photons = (np.array(np.where(all_red_photons <= PIE_windows_bins), dtype=np.int64)).size
    nr_of_red_d_photons = (np.array(np.where(all_red_photons > PIE_windows_bins), dtype=np.int64)).size

    cr_green_p = nr_of_green_photons / 2 / duration_sec / 1000  # kHz, avg of two detectors
    cr_red_p = nr_of_red_p_photons / 2 / duration_sec / 1000  # kHz, avg of two detectors
    cr_red_d = nr_of_red_d_photons / 2 / duration_sec / 1000  # kHz, avg of two detectors
    avg_cr_PIE = (cr_green_p + cr_red_d) / 2  # avg of green and red
    avg_cr_FRET = (cr_green_p + cr_red_p) / 2  # avg of green and red

    suren_columnPIE[0] = duration_sec
    suren_columnPIE[1] = avg_cr_PIE

    suren_columnFRET[0] = duration_sec
    suren_columnFRET[1] = avg_cr_FRET

    suren_column_gp[0] = duration_sec
    suren_column_gp[1] = cr_green_p

    suren_column_rp[0] = duration_sec
    suren_column_rp[1] = cr_red_p

    suren_column_rd[0] = duration_sec
    suren_column_rd[1] = cr_red_d

    # 4th column will contain uncertainty
    std_avg_PIEcorrelation_amplitude = std_PIEcorrelation_amplitude / np.sqrt(nr_of_curves)
    std_FRETcrosscorrelation = std_FRETcorrelation_amplitude / np.sqrt(nr_of_curves)
    std_autocorrelation_green_prompt = std_greenACF_amplitude / np.sqrt(nr_of_curves)
    std_autocorrelation_red_prompt = std_redACF_amplitude / np.sqrt(nr_of_curves)
    std_autocorrelation_red_delay = std_redACF_amplitude_delay / np.sqrt(nr_of_curves)

    filename_ccf = basename + PIE_suffix  # change file name!
    np.savetxt(
        filename_ccf,
        np.vstack(
            [
                time_axis,
                PIEcrosscorrelation,
                suren_columnPIE,
                std_avg_PIEcorrelation_amplitude
             ]
        ).T,
        delimiter='\t'
    )

    filename_fret = basename + FRET_suffix  # change file name!
    np.savetxt(
        filename_fret,
        np.vstack(
            [
                time_axis,
                FRETcrosscorrelation,
                suren_columnFRET,
                std_FRETcrosscorrelation
             ]
        ).T,
        delimiter='\t'
    )

    filename_acf_prompt = basename + green_prompt_suffix
    np.savetxt(
        filename_acf_prompt,
        np.vstack(
            [
                time_axis,
                autocorrelation_green_prompt,
                suren_column_gp,
                std_autocorrelation_green_prompt
             ]
        ).T,
        delimiter='\t'
    )

    filename_acf_prompt_red = basename + red_prompt_suffix
    np.savetxt(
        filename_acf_prompt_red,
        np.vstack(
            [
                time_axis,
                autocorrelation_red_prompt,
                suren_column_rp,
                std_autocorrelation_red_prompt
             ]
        ).T,
        delimiter='\t'
    )

    filename_acf_delay = basename + red_delay_suffix
    np.savetxt(
        filename_acf_delay,
        np.vstack(
            [
                time_axis,
                autocorrelation_red_delay,
                suren_column_rd,
                std_autocorrelation_red_delay
             ]
        ).T,
        delimiter='\t'
    )

    ########################################################
    #  Plotting
    ########################################################
    if make_plots:
        p.semilogx(time_axis, PIEcrosscorrelation, label='PIE (gp-rd)')
        p.semilogx(time_axis, autocorrelation_red_prompt, label='Red prompt')
        p.semilogx(time_axis, autocorrelation_green_prompt, label='Green prompt')
        p.semilogx(time_axis, autocorrelation_red_delay, label='Red delay')
        p.semilogx(time_axis, FRETcrosscorrelation, label='FRET (gp-rp)')

        p.xlabel('correlation time [ms]')
        p.ylabel('correlation amplitude')
        p.legend()
        p.savefig(basename + ".svg", dpi=150)
        if display_plot:
            p.show()
        p.close()


if __name__ == "__main__":

    parser = argparse.ArgumentParser(description='Compute a FCS curves in folder.')

    parser.add_argument(
        '--settings',
        help='YAML file containing the settings that are used to compute the correlations in the sub-folders.'
    )

    parser.add_argument(
        '--path',
        help='Folder name that will be processed. The folder is recursively searched for files.'
    )

    args = parser.parse_args()
    search_path = args.path
    settings_file = args.settings
    settings = dict()
    with open(settings_file, 'r') as fp:
        settings.update(
            yaml.load(fp.read())
        )
    search_string = settings.pop('search_string')
    print("Compute correlations")
    print("====================")
    print("Settings file: %s" % settings_file)
    print("Search path: %s" % search_path)
    print("Search string: %s" % search_string)

    for path in pathlib.Path(search_path).rglob(search_string):
        filename = str(path.absolute())
        print("Processing: %s" % filename)
        settings['filename'] = filename
        main(**settings)
```
