## Supplementary File 1-7 for "Dual-color Fluorescence Cross-Correlation Spectroscopy to study Protein-Protein Interaction and Protein Dynamics in Live Cells": countrate_slice_settings.yaml

```
search_string: '*.ptu'
filetype: 'PTU'
average_count_rates_suffix: '_avg_countrate.txt'
anisotropy_suffix: '_anisotropy.txt'
channel_number_ch1: [0]
channel_number_ch2: [2]
make_plots: true
display_plot: false
anisotropy: false
g_factor: 0.8
time_window_size: 1.0
```
