## Supplementary File 1-7 for "Dual-color Fluorescence Cross-Correlation Spectroscopy to study Protein-Protein Interaction and Protein Dynamics in Live Cells": decay4ch_settings.yaml

```
search_string: '*.ptu'
filetype: 'PTU'
binning: 4
ch1_suffix: '_green_s.txt'
ch2_suffix: '_green_p.txt'
ch3_suffix: '_red_s.txt'
ch4_suffix: '_red_p.txt'
channel_number_ch1: [0]
channel_number_ch2: [2]
channel_number_ch1: [1]
channel_number_ch2: [3]
make_plots: True
display_plot: False
jordi: True
anisotropy: True
g_factor: 0.98
```
