## Supplementary File 1-7 for "Dual-color Fluorescence Cross-Correlation Spectroscopy to study Protein-Protein Interaction and Protein Dynamics in Live Cells": decay_slice_settings.yaml

```
search_string: 'HEK*.ptu'
filetype: 'PTU'
binning: 4
ch1_suffix: '_green_s'
ch2_suffix: '_green_p'
channel_number_ch1: [0]
channel_number_ch2: [2]
make_plots: True
display_plot: False
jordi: True
anisotropy: False
g_factor: 0.98
time_window_size: 59.0
```
