## Supplementary File 1-7 for "Dual-color Fluorescence Cross-Correlation Spectroscopy to study Protein-Protein Interaction and Protein Dynamics in Live Cells": fullfcs_settings.yaml

```
search_string: '*.ptu'
filetype: 'PTU'
cc_suffix: '_cross.cor'
acf1_suffix: '_ch0_auto.cor'
acf2_suffix: '_ch2_auto.cor'
channel_number_ch1: [0]
channel_number_ch2: [2]
make_plots: True
display_plot: False
```
