## Supplementary File 1-7 for "Dual-color Fluorescence Cross-Correlation Spectroscopy to study Protein-Protein Interaction and Protein Dynamics in Live Cells": fullfcs_slice_settings.yaml

```
search_string: '*.ptu'
filetype: 'PTU'
n_casc_fine: 37
n_casc_coarse: 25
comparison_start: 220
comparison_stop: 280
n_comparison: 1
deviation_max: 2.0e-5
cc_suffix: '_cross.cor'
acf1_suffix: '_ch0_auto.cor'
acf2_suffix: '_ch2_auto.cor'
average_count_rates_suffix: '_avg_countrate.txt'
deviations_suffix: '_deviations.txt'
channel_number_ch1: [0]
channel_number_ch2: [2]
make_plots: true
display_plot: false
g_factor: 0.8
time_window_size: 5.0
```
