## Supplementary File 1-7 for "Dual-color Fluorescence Cross-Correlation Spectroscopy to study Protein-Protein Interaction and Protein Dynamics in Live Cells": functions.py

```
import numpy as np
import tttrlib

def correlate(
        macro_times: np.ndarray,
        indices_ch1: np.ndarray,
        indices_ch2: np.ndarray,
        micro_times: np.ndarray = None,
        micro_time_resolution: float = None,
        macro_time_clock: float = None,
        B: int = 9,
        n_casc: int = 25
) -> (np.ndarray, np.ndarray):
    """ actual correlator
    :param macro_times: numpy array of macro times
    :param indices_ch1: numpy array of indices based on the selected indices for the first channel
    :param indices_ch2: numpy array of indices based on the selected indices for the second channel
    :param B: Base of the logarithmic correlation axis
    :param n_casc: nr of cascades of the logarithmic time axis, increase for longer correlation times
    :return: list of two arrays (time, correlation amplitude)
    """
    # create correlator
    # times = macro_times
    # macro_time_clock in nanoseconds
    if micro_times is not None:
        n_micro_times = int(macro_time_clock / micro_time_resolution)
        times = macro_times * n_micro_times + micro_times
        time_factor = micro_time_resolution / 1e6
    else:
        times = macro_times
     #   time_factor = macro_time_clock / 1e6
    correlator = tttrlib.Correlator()
    correlator.n_bins = B
    correlator.n_casc = n_casc
    # Select the green channels (channel number 1 and 2)
    # w1 & w2 are weights, which will be 1 by default if not defined elsewhere
    # use w1 & w2 e.g. for filtered FCS or when only selected events should be correlated
    # # dirty hack because for some reason get_indices_of_time_windows gives floats
    # indices_ch1 = indices_ch1.astype(np.uint32, casting='unsafe', copy=True)
    # indices_ch2 = indices_ch2.astype(np.uint32, casting='unsafe', copy=True)
    t1 = times[indices_ch1]
    w1 = np.ones_like(t1, dtype=np.float)
    t2 = times[indices_ch2]
    w2 = np.ones_like(t2, dtype=np.float)
    correlator.set_events(t1, w1, t2, w2)
    correlator.run()
    y = correlator.get_corr_normalized()
    if micro_times is not None:
        t = correlator.get_x_axis_normalized() * time_factor
    else:
        t = correlator.get_x_axis_normalized()
    return t, y


def correlatePIE(
        macro_times: np.ndarray,
        micro_times: np.ndarray,
        indices_ch1: np.ndarray,
        indices_ch2: np.ndarray,
        PIE_windows_bins: int = 12500,
        B: int = 9,
        n_casc: int = 25,
) -> (np.ndarray, np.ndarray):
    """ actual correlator
    :param macro_times: numpy array of macro times
    :param micro_times: numpy array of microtimes
    :param indices_ch1: numpy array of indices based on the selected indices for the first channel
    :param indices_ch2: numpy array of indices based on the selected indices for the second channel
    :param PIE_windows_bins: number of histogram time bins belonging to each prompt & delay half
    :param B: Base of the logarithmic correlation axis
    :param n_casc: nr of cascades of the logarithmic time axis, increase for longer correlation times
    :return: list of two arrays (time, correlation amplitude)
    """
    # create correlator
    times = macro_times
    correlator = tttrlib.Correlator()
    correlator.n_bins = B
    correlator.n_casc = n_casc
    # Select the green channels (channel number 1 and 2) and define the weights
    # first a series 1's will be generated with the size of the macro_time_window
    # then the first or second half of this is set to 0
    t1 = times[indices_ch1]  # selects the indices of the first channel
    mt1 = micro_times[indices_ch1]  # selects the microtimes of the selected events from the first channel
    w_ch1 = np.ones_like(t1, dtype=np.float)  # generate a series of 1s
    t2 = times[indices_ch2]  # select the indices of the secondd channel
    mt2 = micro_times[indices_ch2]  # selects the microtimes of the selected events from the second channel
    w_ch2 = np.ones_like(t2, dtype=np.float)  # generate a series of 1s
    w_ch1[np.where(mt1 > PIE_windows_bins)] *= 0.0  # weights for "prompt", all photons in the second half of the
    #  PIE window are set to 0
    w_ch2[np.where(mt2 < PIE_windows_bins)] *= 0.0  # weights for "delay", all photons in the first half
    # of the PIE window are set to 0
    correlator.set_events(t1, w_ch1, t2, w_ch2)
    correlator.run()  # run the correlation
    y = correlator.get_corr_normalized()
    t = correlator.get_x_axis_normalized()
    return t, y

def correlate_prompt(
        macro_times: np.ndarray,
        micro_times: np.ndarray,
        indices_ch1: np.ndarray,
        indices_ch2: np.ndarray,
        PIE_windows_bins: int = 12500,
        B: int = 9,
        n_casc: int = 25,
) -> (np.ndarray, np.ndarray):
    """ actual correlator
    :param macro_times: numpy array of macro times
    :param micro_times: numpy array of microtimes
    :param indices_ch1: numpy array of indices based on the selected indices for the first channel
    :param indices_ch2: numpy array of indices based on the selected indices for the second channel
    :param PIE_windows_bins: number of histogram time bins belonging to each prompt & delay half
    :param B: Base of the logarithmic correlation axis
    :param n_casc: nr of cascades of the logarithmic time axis, increase for longer correlation times
    :return: list of two arrays (time, correlation amplitude)
    """
    # create correlator
    times = macro_times
    correlator = tttrlib.Correlator()
    correlator.n_bins = B
    correlator.n_casc = n_casc
    # Select the green channels (channel number 1 and 2) and define the weights
    # first a series 1's will be generated with the size of the macro_time_window
    # then the first or second half of this is set to 0
    t1 = times[indices_ch1]  # selects the indices of the first channel
    mt1 = micro_times[indices_ch1]  # selects the microtimes of the selected events from the first channel
    w_ch1 = np.ones_like(t1, dtype=np.float)   # generate a series of 1s
    t2 = times[indices_ch2]  # select the indices of the second channel
    mt2 = micro_times[indices_ch2]  # selects the microtimes of the selected events from the second channel
    w_ch2 = np.ones_like(t2, dtype=np.float)   # generate a series of 1s
    w_ch1[np.where(mt1 > PIE_windows_bins)] *= 0.0  # prompt
    w_ch2[np.where(mt2 > PIE_windows_bins)] *= 0.0  # prompt
    correlator.set_events(t1, w_ch1, t2, w_ch2)
    correlator.run()  # run the correlation
    y = correlator.get_corr_normalized()
    t = correlator.get_x_axis_normalized()
    return t, y

def correlate_delay(
        macro_times: np.ndarray,
        micro_times: np.ndarray,
        indices_ch1: np.ndarray,
        indices_ch2: np.ndarray,
        PIE_windows_bins: int = 12500,
        B: int = 9,
        n_casc: int = 25,
) -> (np.ndarray, np.ndarray):
    """ actual correlator
    :param macro_times: numpy array of macro times
    :param micro_times: numpy array of microtimes
    :param indices_ch1: numpy array of indices based on the selected indices for the first channel
    :param indices_ch2: numpy array of indices based on the selected indices for the second channel
    :param PIE_windows_bins: number of histogram time bins belonging to each prompt & delay half
    :param B: Base of the logarithmic correlation axis
    :param n_casc: nr of cascades of the logarithmic time axis, increase for longer correlation times
    :return: list of two arrays (time, correlation amplitude)
    """
    # create correlator
    times = macro_times
    correlator = tttrlib.Correlator()
    correlator.n_bins = B
    correlator.n_casc = n_casc
    # Select the green channels (channel number 1 and 2) and define the weights
    # first a series 1's will be generated with the size of the macro_time_window
    # then the first or second half of this is set to 0
    t1 = times[indices_ch1]   # selects the indices of the first channel
    mt1 = micro_times[indices_ch1]  # selects the microtimes of the selected events from the first channel
    w_ch1 = np.ones_like(t1, dtype=np.float)  # generate a series of 1s
    t2 = times[indices_ch2]   # select the indices of the second channel
    mt2 = micro_times[indices_ch2]   # selects the microtimes of the selected events from the second channel
    w_ch2 = np.ones_like(t2, dtype=np.float)  # generate a series of 1s
    w_ch1[np.where(mt1 < PIE_windows_bins)] *= 0.0  # delay
    w_ch2[np.where(mt2 < PIE_windows_bins)] *= 0.0  # delay
    correlator.set_events(t1, w_ch1, t2, w_ch2)
    correlator.run()  # run the correlation
    y = correlator.get_corr_normalized()
    t = correlator.get_x_axis_normalized()
    return t, y
```
