## Supplementary File 1-7 for "Dual-color Fluorescence Cross-Correlation Spectroscopy to study Protein-Protein Interaction and Protein Dynamics in Live Cells": functions_slice.py

```
import typing
import progressbar

import numpy as np
import numba as nb
import pylab as p
import tttrlib

########################################################
#  Definition of required functions
########################################################

# jit = just in time compiler, compiles code before execution to speed up algorithm
@nb.jit(nopython=True)
def get_indices_of_time_windows(
        macro_times: np.ndarray,
        selected_indices: np.ndarray,
        macro_time_calibration: float,
        time_window_size_seconds: float = 2.0,
) -> typing.List[np.ndarray]:
    """Determines a list of start and stop indices for a TTTR object with
    selected indices and that correspond to the indices of the start and stop
    of time-windows.
    - Slices the full trace of the data into pieces of seconds
    - change the number after time_window_size_seconds to slice data in larger pieces
    By default slices the full trace of the data into pieces of 2 seconds
    Determines and saves the event-ID of the "start" and "end" of these slices
    change the number after time_window_size_seconds to slice data in larger pieces
    :param macro_times: numpy array of macro times
    :param macro_time_calibration: the macro time clock in milliseconds
    :param selected_indices: A preselected list of indices that defines which events
    in the TTTR event stream are considered
    :param time_window_size_seconds: The size of the time windows
    :return: list of arrays, where each array contains the indices of detection events for a time window
    """
    print("Getting indices of time windows")
    print("Time window size [sec]: ", time_window_size_seconds)
    time_window_size_idx = int(time_window_size_seconds / macro_time_calibration * 1000.0)
    returned_indices = list()
    macro_time_start_idx = 0
    current_list = [macro_time_start_idx]
    macro_time_start = macro_times[macro_time_start_idx]
    for idx in selected_indices[1:]:
        current_list.append(idx)
        macro_time_current = macro_times[idx]
        dt = macro_time_current - macro_time_start
        if dt >= time_window_size_idx:
            macro_time_start = macro_time_current
            returned_indices.append(
                np.array(current_list)
            )
            current_list = [idx]
    return returned_indices

def correlate(
        macro_times: np.ndarray,
        indices_ch1: np.ndarray,
        indices_ch2: np.ndarray,
        micro_times: np.ndarray = None,
        micro_time_resolution: float = None,
        macro_time_clock: float = None,
        B: int = 9,
        n_casc: int = 25
) -> (np.ndarray, np.ndarray):
    """ actual correlator
    :param macro_times: numpy array of macro times
    :param indices_ch1: numpy array of indices based on the selected indices for the first channel
    :param indices_ch2: numpy array of indices based on the selected indices for the second channel
    :param B: Base of the logarithmic correlation axis
    :param n_casc: nr of cascades of the logarithmic time axis, increase for longer correlation times
    :return: list of two arrays (time, correlation amplitude)
    """
    # create correlator
    # times = macro_times
    # macro_time_clock in nanoseconds
    if micro_times is not None:
        n_micro_times = int(macro_time_clock / micro_time_resolution)
        times = macro_times * n_micro_times + micro_times
        time_factor = micro_time_resolution / 1e6
    else:
        times = macro_times
     #   time_factor = macro_time_clock / 1e6
    correlator = tttrlib.Correlator()
    correlator.n_bins = B
    correlator.n_casc = n_casc
    # Select the green channels (channel number 1 and 2)
    # w1 & w2 are weights, which will be 1 by default if not defined elsewhere
    # use w1 & w2 e.g. for filtered FCS or when only selected events should be correlated
    # # dirty hack because for some reason get_indices_of_time_windows gives floats
    # indices_ch1 = indices_ch1.astype(np.uint32, casting='unsafe', copy=True)
    # indices_ch2 = indices_ch2.astype(np.uint32, casting='unsafe', copy=True)
    t1 = times[indices_ch1]
    w1 = np.ones_like(t1, dtype=np.float)
    t2 = times[indices_ch2]
    w2 = np.ones_like(t2, dtype=np.float)
    correlator.set_events(t1, w1, t2, w2)
    correlator.run()
    y = correlator.get_corr_normalized()
    if micro_times is not None:
        t = correlator.get_x_axis_normalized() * time_factor
    else:
        t = correlator.get_x_axis_normalized()
    return t, y

def correlate_pieces(
        macro_times: np.ndarray,
        indices_ch1: typing.List[np.ndarray],
        indices_ch2: typing.List[np.ndarray],
        B: int = 9,
        n_casc: int = 25,
        micro_times: np.ndarray = None,
        micro_time_resolution: float = None,
        macro_time_clock: float = None
) -> np.ndarray:
    """ times slices are selected one after another based on the selected indices
    and then transferred to the correlator
    :param macro_times: numpy array of macro times
    :param indices_ch1: numpy array of indices based on the selected indices for the first channel
    :param indices_ch2: numpy array of indices based on the selected indices for the second channel
    :param B: Base of the logarithmic correlation axis
    :param n_casc: nr of cascades of the logarithmic time axis, increase for longer correlation times
    :return: array of correlation curves (y-values), which are then transferred to the correlator
    """
    print("Correlating pieces...")
    n_correlations = min(len(indices_ch1), len(indices_ch2))
    # returns nr of slices, minimum of ch1 or ch2 is reported in case they have different size
    correlation_curves = list()
    for i in progressbar.progressbar(range(n_correlations)):
    # for i in range(n_correlations):
        # print("%i / %i" % (i, n_correlations))  # gives the progress, how many pieces have already been evaluated
        # no weights are used!
        x, y = correlate(
            macro_times=macro_times,
            indices_ch1=indices_ch1[i],
            indices_ch2=indices_ch2[i],
            B=B,
            n_casc=n_casc,
            micro_time_resolution=micro_time_resolution,
            micro_times=micro_times,
            macro_time_clock=macro_time_clock
        )
        correlation_curves.append([x, y])
    correlation_curves = np.array(
        correlation_curves
    )
    return correlation_curves

def calculate_deviation(
        correlation_amplitudes: np.ndarray,
        comparison_start: int = 120,
        comparison_stop: int = 180,
        plot_dev: bool = False,
        n: int = 1,
) -> typing.List[float]:
    """Determines the similarity of the individual curves towards the first n curves
    The values of each correlation amplitude are averaged over a time range defined by start and stop
    This time range usually encompasses the diffusion time, i.e. is sample-specific
    The calculated average is compared to the mean of the first n curves

    :param correlation_amplitudes: array of correlation amplitudes
    :param comparison_start: index within the array of correlation amplitude which marks the start of comparison range
    :param comparison_stop: index within the array of correlation amplitude which marks the end of comparison range
    :param plot_dev: if set to True (default is True) plots the deviation
    :param n: to how many curves of the beginning the other curves should be compared to
    :return: list of deviations calculated as difference to the starting amplitudes
    """
    print("Calculating deviations.")
    print("Comparison time range:", comparison_start, "-", comparison_stop)
    deviation = list()
    print("compared to the first", n, "curves")
    # calculates from every curve the difference to the mean of the first N curves, squares this value
    # and divides this value by the number of curves
    if (comparison_start is None) or (comparison_stop is None):
        ds = np.mean(
            (correlation_amplitudes - correlation_amplitudes[:n].mean(axis=0))**2.0, axis=1
        ) / len(correlation_amplitudes)
        deviation.append(ds)
    else:
        ca = correlation_amplitudes[:, comparison_start: comparison_stop]
        ds = np.mean(
            (ca - ca[:n].mean(axis=0)) ** 2.0, axis=1
        ) / (comparison_stop - comparison_start)
        deviation.append(ds)
    if plot_dev:
        x = np.arange(len(ds))
        p.semilogy(x, ds)
        p.show()
    return deviation


def select_by_deviation(
        deviations: typing.List[float],
        d_max: float = 2e-5,
) -> typing.List[int]:
    """ The single correlated time windows are now selected for further analysis based on their deviation
    to the first n curves
    :param deviations: list of deviations, calculated in the calculate_deviation function
    :param d_max: threshold, all curves which have a deviation value smaller than this are selected for further analysis
    :return: list of indices, the indices corresponds to the curves' number/time window
    """
    print("Selecting indices of curves by deviations.")
    devs = deviations[0]
    selected_curves_idx = list()
    for i, d in enumerate(devs):
        if d < d_max:
            selected_curves_idx.append(i)
    print("Total number of curves: ", len(devs))
    print("Selected curves: ", len(selected_curves_idx))
    return selected_curves_idx

def calculate_countrate(
        timewindows: typing.List[np.ndarray],
        time_window_size_seconds: float = 2.0,
) -> typing.List[float]:
    """based on the sliced timewindows the average countrate for each slice is calculated
    :param timewindows: list of numpy arrays, the indices which have been returned from getting_indices_of_time_windows
    :param time_window_size_seconds: The size of the time windows in seconds
    :return: list of average countrate (counts/sec) for the individual time windows
    """
    print("Calculating the average count rate...")
    avg_count_rate = list()
    index = 0
    while index < len(timewindows):
        nr_of_photons = len(timewindows[index])  # determines number of photons in a time slice
        avg_countrate = nr_of_photons / time_window_size_seconds  # division by length of time slice in seconds
        avg_count_rate.append(avg_countrate)
        index += 1
    return avg_count_rate
```
