## Supplementary File 1-7 for "Dual-color Fluorescence Cross-Correlation Spectroscopy to study Protein-Protein Interaction and Protein Dynamics in Live Cells": functionsPIE_slice.py

```
import typing
import numpy as np
import tttrlib

#####################################################################
#  Definition of required functions to allow correlations of PIE data
#####################################################################


def correlatePIE(
        macro_times: np.ndarray,
        micro_times: np.ndarray,
        indices_ch1: np.ndarray,
        indices_ch2: np.ndarray,
        PIE_windows_bins: int = 12500,
        B: int = 9,
        n_casc: int = 25,
) -> (np.ndarray, np.ndarray):
    """ actual correlator
    :param macro_times: numpy array of macro times
    :param micro_times: numpy array of microtimes
    :param indices_ch1: numpy array of indices based on the selected indices for the first channel
    :param indices_ch2: numpy array of indices based on the selected indices for the second channel
    :param PIE_windows_bins: number of histogram time bins belonging to each prompt & delay half
    :param B: Base of the logarithmic correlation axis
    :param n_casc: nr of cascades of the logarithmic time axis, increase for longer correlation times
    :return: list of two arrays (time, correlation amplitude)
    """
    # create correlator
    times = macro_times
    correlator = tttrlib.Correlator()
    correlator.n_bins = B
    correlator.n_casc = n_casc
    # Select the green channels (channel number 1 and 2) and define the weights
    # first a series 1's will be generated with the size of the macro_time_window
    # then the first or second half of this is set to 0
    t1 = times[indices_ch1]  # selects the indices of the first channel
    mt1 = micro_times[indices_ch1]  # selects the microtimes of the selected events from the first channel
    w_ch1 = np.ones_like(t1, dtype=np.float)  # generate a series of 1s
    t2 = times[indices_ch2]  # select the indices of the secondd channel
    mt2 = micro_times[indices_ch2]  # selects the microtimes of the selected events from the second channel
    w_ch2 = np.ones_like(t2, dtype=np.float)  # generate a series of 1s
    w_ch1[np.where(mt1 > PIE_windows_bins)] *= 0.0  # weights for "prompt", all photons in the second half of the
    #  PIE window are set to 0
    w_ch2[np.where(mt2 < PIE_windows_bins)] *= 0.0  # weights for "delay", all photons in the first half
    # of the PIE window are set to 0
    correlator.set_events(t1, w_ch1, t2, w_ch2)
    correlator.run()  # run the correlation
    y = correlator.get_corr_normalized()
    t = correlator.get_x_axis_normalized()
    return t, y


def correlate_piecesPIE(
        macro_times: np.ndarray,
        micro_times: np.ndarray,
        indices_ch1: typing.List[np.ndarray],
        indices_ch2: typing.List[np.ndarray],
        PIE_windows_bins: int = 12500,
        B: int = 9,
        n_casc: int = 25
) -> np.ndarray:
    """ times slices are selected one after another based on the selected indices
    and then transferred to the correlator
    :param macro_times: numpy array of macro times
    :param micro_times: numpy array of microtimes
    :param indices_ch1: numpy array of indices based on the selected indices for the first channel
    :param indices_ch2: numpy array of indices based on the selected indices for the second channel
    :param PIE_windows_bins: number of histogram time bins belonging to each prompt & delay half
    :param B: Base of the logarithmic correlation axis
    :param n_casc: nr of cascades of the logarithmic time axis, increase for longer correlation times
    :return: array of correlation curves (y-values), which are then transferred to the correlator
    """
    print("Correlating pieces...")
    n_correlations = min(len(indices_ch1), len(indices_ch2))
    # returns nr of slices, minimum of ch1 or ch2 is reported in case they have different size
    correlation_curves = list()
    for i in range(n_correlations):
        print("%i / %i" % (i, n_correlations))  # gives the progress, how many pieces have already been evaluated
        x, y = correlatePIE(  # feeds the slices into the correlator
            macro_times=macro_times,
            micro_times=micro_times,
            indices_ch1=indices_ch1[i],
            indices_ch2=indices_ch2[i],
            PIE_windows_bins=PIE_windows_bins,
            B=B,
            n_casc=n_casc
        )
        correlation_curves.append([x, y])  # appends the next slice to the array of the previous slices
    correlation_curves = np.array(
        correlation_curves
    )
    return correlation_curves

#####################################################################
#  Definition of required functions to allow correlations of prompt data
#####################################################################


def correlate_prompt(
        macro_times: np.ndarray,
        micro_times: np.ndarray,
        indices_ch1: np.ndarray,
        indices_ch2: np.ndarray,
        PIE_windows_bins: int = 12500,
        B: int = 9,
        n_casc: int = 25,
) -> (np.ndarray, np.ndarray):
    """ actual correlator
    :param macro_times: numpy array of macro times
    :param micro_times: numpy array of microtimes
    :param indices_ch1: numpy array of indices based on the selected indices for the first channel
    :param indices_ch2: numpy array of indices based on the selected indices for the second channel
    :param PIE_windows_bins: number of histogram time bins belonging to each prompt & delay half
    :param B: Base of the logarithmic correlation axis
    :param n_casc: nr of cascades of the logarithmic time axis, increase for longer correlation times
    :return: list of two arrays (time, correlation amplitude)
    """
    # create correlator
    times = macro_times
    correlator = tttrlib.Correlator()
    correlator.n_bins = B
    correlator.n_casc = n_casc
    # Select the green channels (channel number 1 and 2) and define the weights
    # first a series 1's will be generated with the size of the macro_time_window
    # then the first or second half of this is set to 0
    t1 = times[indices_ch1]  # selects the indices of the first channel
    mt1 = micro_times[indices_ch1]  # selects the microtimes of the selected events from the first channel
    w_ch1 = np.ones_like(t1, dtype=np.float)   # generate a series of 1s
    t2 = times[indices_ch2]  # select the indices of the secondd channel
    mt2 = micro_times[indices_ch2]  # selects the microtimes of the selected events from the second channel
    w_ch2 = np.ones_like(t2, dtype=np.float)   # generate a series of 1s
    w_ch1[np.where(mt1 > PIE_windows_bins)] *= 0.0  # prompt
    w_ch2[np.where(mt2 > PIE_windows_bins)] *= 0.0  # prompt
    correlator.set_events(t1, w_ch1, t2, w_ch2)
    correlator.run()  # run the correlation
    y = correlator.get_corr_normalized()
    t = correlator.get_x_axis_normalized()
    return t, y


def correlate_pieces_prompt(
        macro_times: np.ndarray,
        micro_times: np.ndarray,
        indices_ch1: typing.List[np.ndarray],
        indices_ch2: typing.List[np.ndarray],
        PIE_windows_bins: int = 12500,
        B: int = 9,
        n_casc: int = 25
) -> np.ndarray:
    """ times slices are selected one after another based on the selected indices
    and then transferred to the correlator
    :param macro_times: numpy array of macro times
    :param micro_times: numpy array of microtimes
    :param indices_ch1: numpy array of indices based on the selected indices for the first channel
    :param indices_ch2: numpy array of indices based on the selected indices for the second channel
    :param PIE_windows_bins: number of histogram time bins belonging to each prompt & delay half
    :param B: Base of the logarithmic correlation axis
    :param n_casc: nr of cascades of the logarithmic time axis, increase for longer correlation times
    :return: array of correlation curves (y-values), which are then transferred to the correlator
    """
    print("Correlating pieces...")
    n_correlations = min(len(indices_ch1), len(indices_ch2))
    # returns nr of slices, minimum of ch1 or ch2 is reported in case they have different size
    correlation_curves = list()
    for i in range(n_correlations):
        print("%i / %i" % (i, n_correlations))  # gives the progress, how many pieces have already been evaluated
        x, y = correlate_prompt(  # feeds the slices into the correlator
            macro_times=macro_times,
            micro_times=micro_times,
            indices_ch1=indices_ch1[i],
            indices_ch2=indices_ch2[i],
            PIE_windows_bins=PIE_windows_bins,
            B=B,
            n_casc=n_casc
        )
        correlation_curves.append([x, y])  # appends the next slice to the array of the previous slices
    correlation_curves = np.array(
        correlation_curves
    )
    return correlation_curves


#####################################################################
#  Definition of required functions to allow correlations of delay data
#####################################################################


def correlate_delay(
        macro_times: np.ndarray,
        micro_times: np.ndarray,
        indices_ch1: np.ndarray,
        indices_ch2: np.ndarray,
        PIE_windows_bins: int = 12500,
        B: int = 9,
        n_casc: int = 25,
) -> (np.ndarray, np.ndarray):
    """ actual correlator
    :param macro_times: numpy array of macro times
    :param micro_times: numpy array of microtimes
    :param indices_ch1: numpy array of indices based on the selected indices for the first channel
    :param indices_ch2: numpy array of indices based on the selected indices for the second channel
    :param PIE_windows_bins: number of histogram time bins belonging to each prompt & delay half
    :param B: Base of the logarithmic correlation axis
    :param n_casc: nr of cascades of the logarithmic time axis, increase for longer correlation times
    :return: list of two arrays (time, correlation amplitude)
    """
    # create correlator
    times = macro_times
    correlator = tttrlib.Correlator()
    correlator.n_bins = B
    correlator.n_casc = n_casc
    # Select the green channels (channel number 1 and 2) and define the weights
    # first a series 1's will be generated with the size of the macro_time_window
    # then the first or second half of this is set to 0
    t1 = times[indices_ch1]   # selects the indices of the first channel
    mt1 = micro_times[indices_ch1]  # selects the microtimes of the selected events from the first channel
    w_ch1 = np.ones_like(t1, dtype=np.float)  # generate a series of 1s
    t2 = times[indices_ch2]   # select the indices of the secondd channel
    mt2 = micro_times[indices_ch2]   # selects the microtimes of the selected events from the second channel
    w_ch2 = np.ones_like(t2, dtype=np.float)  # generate a series of 1s
    w_ch1[np.where(mt1 < PIE_windows_bins)] *= 0.0  # delay
    w_ch2[np.where(mt2 < PIE_windows_bins)] *= 0.0  # delay
    correlator.set_events(t1, w_ch1, t2, w_ch2)
    correlator.run()  # run the correlation
    y = correlator.get_corr_normalized()
    t = correlator.get_x_axis_normalized()
    return t, y


def correlate_pieces_delay(
        macro_times: np.ndarray,
        micro_times: np.ndarray,
        indices_ch1: typing.List[np.ndarray],
        indices_ch2: typing.List[np.ndarray],
        PIE_windows_bins: int = 12500,
        B: int = 9,
        n_casc: int = 25
) -> np.ndarray:
    """ times slices are selected one after another based on the selected indices
    and then transferred to the correlator
    :param macro_times: numpy array of macro times
    :param micro_times: numpy array of microtimes
    :param indices_ch1: numpy array of indices based on the selected indices for the first channel
    :param indices_ch2: numpy array of indices based on the selected indices for the second channel
    :param PIE_windows_bins: number of histogram time bins belonging to each prompt & delay half
    :param B: Base of the logarithmic correlation axis
    :param n_casc: nr of cascades of the logarithmic time axis, increase for longer correlation times
    :return: array of correlation curves (y-values), which are then transferred to the correlator
    """
    print("Correlating pieces...")
    n_correlations = min(len(indices_ch1), len(indices_ch2))
    # returns nr of slices, minimum of ch1 or ch2 is reported in case they have different size
    correlation_curves = list()
    for i in range(n_correlations):
        print("%i / %i" % (i, n_correlations))  # gives the progress, how many pieces have already been evaluated
        x, y = correlate_delay(  # feeds the slices into the correlator
            macro_times=macro_times,
            micro_times=micro_times,
            indices_ch1=indices_ch1[i],
            indices_ch2=indices_ch2[i],
            PIE_windows_bins=PIE_windows_bins,
            B=B,
            n_casc=n_casc
        )
        correlation_curves.append([x, y])  # appends the next slice to the array of the previous slices
    correlation_curves = np.array(
        correlation_curves
    )
    return correlation_curves


#####################################################################
#  Definition of required functions to calculate countrate for prompt & delay
#####################################################################


def calculate_cr_prompt(
        micro_times: np.ndarray,
        macro_times: np.ndarray,
        timewindows: typing.List[np.ndarray],
        time_window_size_seconds: float = 2.0,
        PIE_windows_bins: int = 12500
) -> typing.List[float]:
    """based on the sliced timewindows the average countrate for each slice is calculated
    :param micro_times: numpy array of microtimes
    :param macro_times: numpy array of macrotimes
    :param timewindows: list of numpy arrays, the indices which have been returned from getting_indices_of_time_windows
    :param time_window_size_seconds: The size of the time windows
    :param PIE_windows_bins: number of histogram time bins belonging to each prompt & delay half
    :return: list of average countrate (counts/sec) for the individual time windows
    """
    print("Calculating the average count rate...")
    avg_count_rate = list()
    index = 0
    while index < len(timewindows):
        t = macro_times[timewindows[index]]
        mt = micro_times[timewindows[index]]
        w = np.ones_like(t, dtype=np.float)
        w[np.where(mt > PIE_windows_bins)] *= 0.0
        nr_of_photons = sum(w)  # determines number of photons in a time slice
        avg_countrate = nr_of_photons / time_window_size_seconds  # division by length of time slice in seconds
        avg_count_rate.append(avg_countrate)
        index += 1
    return avg_count_rate


def calculate_cr_delay(
        micro_times: np.ndarray,
        macro_times: np.ndarray,
        timewindows: typing.List[np.ndarray],
        time_window_size_seconds: float = 2.0,
        PIE_windows_bins: int = 12500
) -> typing.List[float]:
    """based on the sliced timewindows the average countrate for each slice is calculated
    :param micro_times: numpy array of microtimes
    :param micro_times: numpy array of microtimes
    :param timewindows: list of numpy arrays, the indices which have been returned from getting_indices_of_time_windows
    :param time_window_size_seconds: The size of the time windows
    :param PIE_windows_bins: number of histogram time bins belonging to each prompt & delay half
    :return: list of average countrate (counts/sec) for the individual time windows
    """
    print("Calculating the average count rate...")
    avg_count_rate = list()
    index = 0
    while index < len(timewindows):
        t = macro_times[timewindows[index]]
        mt = micro_times[timewindows[index]]
        w = np.ones_like(t, dtype=np.float)
        w[np.where(mt < PIE_windows_bins)] *= 0.0
        nr_of_photons = sum(w)  # determines number of photons in a time slice
        avg_countrate = nr_of_photons / time_window_size_seconds  # division by length of time slice in seconds
        avg_count_rate.append(avg_countrate)
        index += 1
    return avg_count_rate
```
