## Supplementary File 1-7 for "Dual-color Fluorescence Cross-Correlation Spectroscopy to study Protein-Protein Interaction and Protein Dynamics in Live Cells": PIEcorrelation_settings.yaml

```
search_string: '*.ptu'
filetype: 'PTU'
PIE_suffix: '_PIE.cor'
FRET_suffix: '_FRET.cor'
green_prompt_suffix: '_gp.cor'
red_prompt_suffix: '_rp.cor'
red_delay_suffix: '_rd.cor'
PIE_number_ch1: [0,2]
PIE_number_ch2: [1,3]
green_channel_ch1: [0]
green_channel_ch2: [2]
red_channel_ch1: [1]
red_channel_ch2: [3]
make_plots: True
display_plot: False
```
