## Supplementary File 1-7 for "Dual-color Fluorescence Cross-Correlation Spectroscopy to study Protein-Protein Interaction and Protein Dynamics in Live Cells": correlation_stdev.py

```
from __future__ import annotations

import numpy as np
import pylab as p
import tttrlib
import functions_slice

########################################################
#  Data input & correlation selection
########################################################

data = tttrlib.TTTR("CTSNAP_PIE_cell 3_2.ptu", 'PTU')  # file to be processed, filetype
# data = tttrlib.TTTR(r'\\132.187.2.213\rvz03\users\AGHeinze\PROJECTS\P019_JovE_FCCS\Simulation\eGFP\Cell_Block-123_middle of 2.ptu', 'PTU')  # file to be read
correlation_channel1 = [0]  # correlation channel 1, can be one or multiple, e.g. [0,2]
correlation_channel2 = [2]  # correlation channel 2, can be one or multiple, e.g. [0,2]
n_correlation_casc = 20  # number of correlation cascades, increase for increasing lag-times
save_crosscorrelation_as = "ch0_ch2_cross"  # filename for crosscorrelation curve
save_autocorrelation1_as = "ch0_auto"  # filename for autocorrelation curve, channel 1
save_autocorrelation2_as = "ch2_auto"  # filename for autocorrelation curve, channel 2
save_figure_as = "correlation"  # filename for saving of figure

########################################################
#  Read information from header
########################################################

header = data.get_header()
header_data = header.data
macro_time_calibration_ns = header.macro_time_resolution  # unit nanoseconds
macro_time_calibration_ms = macro_time_calibration_ns / 1e6  # macro time calibration in milliseconds
macro_times = data.get_macro_time()
micro_times = data.get_micro_time()
micro_time_resolution = header.micro_time_resolution
duration = float(header_data["TTResult_StopAfter"])  # unit millisecond
duration_sec = duration / 1000
time_window_size = duration_sec / 3.01  # split trace in three parts from which stdev can be determined
# values must be slightly larger than 3 due to rounding errors
nr_of_curves = duration_sec // time_window_size
print("macro_time_calibration_ns:", macro_time_calibration_ns)
print("time_window_size:", time_window_size)
print("number of curves:", nr_of_curves)

########################################################
#  Select the indices of the events to be correlated
########################################################

# the dtype to int64 otherwise numba jit has hiccups
green_s_indices = np.array(data.get_selection_by_channel(correlation_channel1), dtype=np.int64)
indices_ch1 = functions_slice.get_indices_of_time_windows(
    macro_times=macro_times,
    selected_indices=green_s_indices,
    macro_time_calibration=macro_time_calibration_ms,
    time_window_size_seconds=time_window_size
)

green_p_indices = np.array(data.get_selection_by_channel(correlation_channel2), dtype=np.int64)
indices_ch2 = functions_slice.get_indices_of_time_windows(
    macro_times=macro_times,
    selected_indices=green_p_indices,
    macro_time_calibration=macro_time_calibration_ms,
    time_window_size_seconds=time_window_size
)

########################################################
#  Correlate the pieces
########################################################

crosscorrelation_curves = functions_slice.correlate_pieces(
    macro_times=macro_times,
    indices_ch1=indices_ch1,
    indices_ch2=indices_ch2,
)

autocorr_curve_ch1 = functions_slice.correlate_pieces(
    macro_times=macro_times,
    indices_ch1=indices_ch1,
    indices_ch2=indices_ch1,
    n_casc=25
)

autocorr_curve_ch2 = functions_slice.correlate_pieces(
    macro_times=macro_times,
    indices_ch1=indices_ch2,
    indices_ch2=indices_ch2,
    n_casc=25
)

########################################################
#  Get mean and standard deviation
########################################################

correlation_amplitudes = crosscorrelation_curves[:, 1, :]
average_correlation_amplitude = correlation_amplitudes.mean(axis=0)
std_correlation_amplitude = correlation_amplitudes.std(axis=0)

curves_ch1 = autocorr_curve_ch1[:, 1, :]
avg_curve_ch1 = np.mean(curves_ch1, axis=0)
std_curve_ch1 = np.std(curves_ch1, axis=0)

curves_ch2 = autocorr_curve_ch2[:, 1, :]
avg_curve_ch2 = np.mean(curves_ch2, axis=0)
std_curve_ch2 = np.std(curves_ch2, axis=0)

########################################################
#  Save correlation curves
########################################################
# calculate the correct time axis by multiplication of x-axis with macro_time
time_axis = crosscorrelation_curves[0, 0] * macro_time_calibration_ms

# 2nd column contains the average correlation amplitude calculated above
avg_correlation_amplitude = average_correlation_amplitude
avg_correlation_amplitude_ch1 = avg_curve_ch1
avg_correlation_amplitude_ch2 = avg_curve_ch2

# fill 3rd column with 0's for compatibility with ChiSurf & Kristine
# 1st and 2nd entry of 3rd column are measurement duration & average countrate
suren_column_ccf = np.zeros_like(time_axis)
suren_column_acf1 = np.zeros_like(time_axis)
suren_column_acf2 = np.zeros_like(time_axis)

nr_of_green_s_photons = len(green_s_indices)
nr_of_green_p_photons = len(green_p_indices)

cr_green_ch1 = nr_of_green_s_photons / duration_sec / 1000  # kHz
cr_green_ch2 = nr_of_green_p_photons / duration_sec / 1000  # kHz
avg_cr = (cr_green_ch1 + cr_green_ch2) / 2

suren_column_ccf[0] = duration_sec
suren_column_ccf[1] = avg_cr

suren_column_acf1[0] = duration_sec
suren_column_acf1[1] = cr_green_ch1

suren_column_acf2[0] = duration_sec
suren_column_acf2[1] = cr_green_ch2

# 4th column contains standard deviation from the averaged curve calculated above
std_avg_correlation_amplitude = std_correlation_amplitude/np.sqrt(nr_of_curves)
std_avg_correlation_amplitude_ch1 = std_curve_ch1/np.sqrt(nr_of_curves)
std_avg_correlation_amplitude_ch2 = std_curve_ch2/np.sqrt(nr_of_curves)

filename_cc = save_crosscorrelation_as + '.cor'  # change file name!
np.savetxt(
    filename_cc,
    np.vstack(
        [
            time_axis,
            average_correlation_amplitude,
            suren_column_ccf,
            std_avg_correlation_amplitude
         ]
    ).T,
    delimiter='\t'
)

filename_acf1 = save_autocorrelation1_as + '.cor'  # change file name!
np.savetxt(
    filename_acf1,
    np.vstack(
        [
            time_axis,
            avg_correlation_amplitude_ch1,
            suren_column_acf1,
            std_avg_correlation_amplitude_ch1
         ]
    ).T,
    delimiter='\t'
)

filename_acf2 = save_autocorrelation2_as + '.cor'  # change file name!
np.savetxt(
    filename_acf2,
    np.vstack(
        [
            time_axis,
            avg_correlation_amplitude_ch2,
            suren_column_acf2,
            std_avg_correlation_amplitude_ch2
         ]
    ).T,
    delimiter='\t'
)

########################################################
#  Plot & save figure
########################################################
p.semilogx(time_axis, avg_correlation_amplitude, label='CCF')
p.semilogx(time_axis, avg_curve_ch1, label='ACF1')
p.semilogx(time_axis, avg_curve_ch2, label='ACF2')

p.xlabel('correlation time [ms]')
p.ylabel('correlation amplitude')
p.legend()
p.savefig(save_figure_as + '.svg', dpi=150)
p.show()
```
