## Supplementary File 1-7 for "Dual-color Fluorescence Cross-Correlation Spectroscopy to study Protein-Protein Interaction and Protein Dynamics in Live Cells": decay2ch_joined.py

```
import tttrlib
import pylab as p
import numpy as np
import glob

########################################################
#  This script joins all ptu-files with a certain name
#  export as decay, one file per channel, or in jordi format
#  Image is also saved in svg-format
########################################################
#  Input parameter
search_term = "A488*.ptu"  # * marks variable area of file name
channel_1 = 0  # usually perpendicular channel (VH, s)
channel_2 = 2  # usually parallel channel (VV, p)
binning_factor = 4  # 1 = no binning, reduces histogram resolution by rebinning of channels
save_filename_channel_1 = "Decay_s.txt"
save_filename_channel_2 = "Decay_p.txt"
save_figure = "Decay.svg"
jordi_format = True  # True if jordi format (p-s stacked vertically) should be saved additionally
save_filename_jordi = "jordi.txt"

########################################################
#  Read data & header
########################################################

# Caution! Data will be appended not in a sorted way
filename = glob.glob(search_term)  # search term: which files should be joined
first_curve = filename[0]
data = tttrlib.TTTR(first_curve, 'PTU')
header = data.get_header()
macro_time_calibration = header.macro_time_resolution  # unit nanoseconds
micro_times = data.get_micro_time()
micro_time_resolution = header.micro_time_resolution

data_sets = [tttrlib.TTTR(fn, 'PTU') for fn in filename[0:]]
ch1_list = list()
ch2_list = list()

for ds in data_sets:
    ########################################################
    #  Data rebinning (native resolution often too high, 16-32 ps sufficient)
    ########################################################

    binning = binning_factor  # Binning factor
    # This is the max nr of bins the data should contain:
    expected_nr_of_bins = int(macro_time_calibration // micro_time_resolution)
    # After binning the nr of bins is reduced:
    binned_nr_of_bins = int(expected_nr_of_bins // binning)

    ########################################################
    #  Histogram creation
    ########################################################

    # Select the channels & get the respective microtimes
    green_s_indices = np.array(data.get_selection_by_channel([channel_1]), dtype=np.int64)
    green_p_indices = np.array(data.get_selection_by_channel([channel_2]), dtype=np.int64)

    green_s = micro_times[green_s_indices]
    green_p = micro_times[green_p_indices]

    # Build the histograms
    green_s_counts = np.bincount(green_s // binning, minlength=binned_nr_of_bins)
    green_p_counts = np.bincount(green_p // binning, minlength=binned_nr_of_bins)

    #  observed problem: data contains more bins than possible, rounding errors?
    #  cut down to expected length:
    green_s_counts_cut = green_s_counts[0:binned_nr_of_bins:]
    ch1_list.append(np.array(green_s_counts_cut))
    green_p_counts_cut = green_p_counts[0:binned_nr_of_bins:]
    ch2_list.append(np.array(green_p_counts_cut))

# Build the time axis
dt = header.micro_time_resolution
x_axis = np.arange(green_s_counts_cut.shape[0]) * dt * binning  # identical for data from same time window

# sum the decays from all datasets
decay_ch1 = np.array(ch1_list)
sum_decay_ch1 = decay_ch1.sum(axis=0)
decay_ch2 = np.array(ch2_list)
sum_decay_ch2 = decay_ch2.sum(axis=0)

########################################################
#  Saving & plotting
########################################################

output_filename = save_filename_channel_1
np.savetxt(
    output_filename,
    np.vstack([x_axis, sum_decay_ch1]).T
)

output_filename = save_filename_channel_2
np.savetxt(
    output_filename,
    np.vstack([x_axis, sum_decay_ch2]).T
)

p.semilogy(x_axis, sum_decay_ch1, label='Ch1')
p.semilogy(x_axis, sum_decay_ch2, label='Ch2')

p.xlabel('time [ns]')
p.ylabel('Counts')
p.legend()
p.savefig(save_figure, dpi=150)
p.show()

# Optional: jordi format for direct reading in FitMachine & ChiSurf(2015-2020)
# p - s stacked
if jordi_format:
    jordi_counts_green = np.concatenate([sum_decay_ch2, sum_decay_ch1])

    output_filename = save_filename_jordi
    np.savetxt(
        output_filename,
        np.vstack([jordi_counts_green]).T
    )
```
