## Supplementary File 1-7 for "Dual-color Fluorescence Cross-Correlation Spectroscopy to study Protein-Protein Interaction and Protein Dynamics in Live Cells": decay4ch.py

```
import tttrlib
import pylab as p
import numpy as np

########################################################
#  Data input & reading
########################################################

data = tttrlib.TTTR('A488_1.ptu', 'PTU')  # file to be read
channel_1 = 0  # usually green perpendicular channel (VH, s)
channel_2 = 2  # usually green parallel channel (VV, p)
channel_3 = 1  # usually red perpendicular channel (VH, s)
channel_4 = 3  # usually red parallel channel (VV, p)
binning_factor = 4  # 1 = no binning, reduces histogram resolution by rebinning of channels
save_filename_channel_1 = "Green decay_s.txt"
save_filename_channel_2 = "Green decay_p.txt"
save_filename_channel_3 = "Red decay_s.txt"
save_filename_channel_4 = "Red decay_p.txt"
save_figure = "Decay.svg"
jordi_format = True  # True if jordi format (p-s stacked vertically) should be saved additionally
save_filename_jordi_green = "jordi_green.txt"
save_filename_jordi_red = "jordi_red.txt"

########################################################
#  Read data & header
########################################################

header = data.get_header()
macro_time_calibration = header.macro_time_resolution  # unit nanoseconds
micro_times = data.get_micro_time()
micro_time_resolution = header.micro_time_resolution

########################################################
#  Data rebinning (native resolution often too high, 16-32 ps sufficient)
########################################################
binning = binning_factor  # Binning factor
# This is the max nr of bins the data should contain:
expected_nr_of_bins = int(macro_time_calibration//micro_time_resolution)
# After binning the nr of bins is reduced:
binned_nr_of_bins = int(expected_nr_of_bins//binning)

########################################################
#  Histogram creation
########################################################

# Select the channels & get the respective microtimes
green_s_indices = np.array(data.get_selection_by_channel([channel_1]), dtype=np.int64)
green_p_indices = np.array(data.get_selection_by_channel([channel_2]), dtype=np.int64)
red_s_indices = np.array(data.get_selection_by_channel([channel_3]), dtype=np.int64)
red_p_indices = np.array(data.get_selection_by_channel([channel_4]), dtype=np.int64)

green_s = micro_times[green_s_indices]
green_p = micro_times[green_p_indices]
red_s = micro_times[red_s_indices]
red_p = micro_times[red_p_indices]

# Build the histograms
green_s_counts = np.bincount(green_s // binning, minlength=binned_nr_of_bins)
green_p_counts = np.bincount(green_p // binning, minlength=binned_nr_of_bins)
red_s_counts = np.bincount(red_s // binning, minlength=binned_nr_of_bins)
red_p_counts = np.bincount(red_p // binning, minlength=binned_nr_of_bins)

#  observed problem: data contains more bins than possible, rounding errors?
#  cut down to expected length:
green_s_counts_cut = green_s_counts[0:binned_nr_of_bins:]
green_p_counts_cut = green_p_counts[0:binned_nr_of_bins:]
red_s_counts_cut = red_s_counts[0:binned_nr_of_bins:]
red_p_counts_cut = red_p_counts[0:binned_nr_of_bins:]

# Build the time axis
dt = header.micro_time_resolution
x_axis = np.arange(green_s_counts_cut.shape[0]) * dt * binning  # identical for data from same time window

########################################################
#  Saving & plotting
########################################################
output_filename = save_filename_channel_1
np.savetxt(
    output_filename,
    np.vstack([x_axis, green_s_counts_cut]).T
)

output_filename = save_filename_channel_2
np.savetxt(
    output_filename,
    np.vstack([x_axis, green_p_counts_cut]).T
)

output_filename = save_filename_channel_3
np.savetxt(
    output_filename,
    np.vstack([x_axis, red_s_counts_cut]).T
)

output_filename = save_filename_channel_4
np.savetxt(
    output_filename,
    np.vstack([x_axis, red_p_counts_cut]).T
)

p.semilogy(x_axis, green_s_counts_cut, label='Ch1')
p.semilogy(x_axis, green_p_counts_cut, label='Ch2')
p.semilogy(x_axis, red_s_counts_cut, label='Ch3')
p.semilogy(x_axis, red_p_counts_cut, label='Ch4')

p.xlabel('time [ns]')
p.ylabel('Counts')
p.legend()
p.savefig(save_figure, dpi=150)
p.show()

# Optional: jordi format for direct reading in FitMachine & ChiSurf
if jordi_format:
    jordi_counts_green = np.concatenate([green_p_counts_cut, green_s_counts_cut])
    jordi_counts_red = np.concatenate([red_p_counts_cut, red_s_counts_cut])

    output_filename = save_filename_jordi_green
    np.savetxt(
        output_filename,
        np.vstack([jordi_counts_green]).T
    )

    output_filename = save_filename_jordi_red
    np.savetxt(
        output_filename,
        np.vstack([jordi_counts_red]).T
    )
```
