## Supplementary File 1-7 for "Dual-color Fluorescence Cross-Correlation Spectroscopy to study Protein-Protein Interaction and Protein Dynamics in Live Cells": decay_slice.py

```
import tttrlib
import pylab as p
import numpy as np
import functions_slice


########################################################
#  Data input & reading
########################################################

data = tttrlib.TTTR('HEK 293T b2Ar.ptu', 'PTU')
channel_1 = 0  # usually perpendicular channel (VH, s)
channel_2 = 2  # usually parallel channel (VV, p)
binning_factor = 4  # 1 = no binning, reduces histogram resolution by rebinning of channels
save_filename_channel_1 = "Decay_s"
save_filename_channel_2 = "Decay_p"
save_figure = "Decay"
jordi_format = True  # True if jordi format (p-s stacked vertically) should be saved additionally
save_filename_jordi = "jordi"
time_window_size = 59

########################################################
#  Read data & header
########################################################

header = data.get_header()
macro_time_calibration_ns = header.macro_time_resolution  # unit nanoseconds
macro_time_calibration = macro_time_calibration_ns / 1e6  # macro time calibration in milliseconds
macro_times = data.get_macro_time()
micro_times = data.get_micro_time()
micro_time_resolution = header.micro_time_resolution

########################################################
#  Data rebinning (native resolution often too high, 16-32 ps sufficient)
########################################################

binning = binning_factor  # Binning factor
# This is the max nr of bins the data should contain:
expected_nr_of_bins = int(macro_time_calibration_ns//micro_time_resolution)
# After binning the nr of bins is reduced:
binned_nr_of_bins = int(expected_nr_of_bins//binning)

########################################################
#  Selecting time windows
########################################################

green_1_indices = np.array(data.get_selection_by_channel([channel_1]), dtype=np.int64)
indices_ch1 = functions_slice.get_indices_of_time_windows(
    macro_times=macro_times,
    selected_indices=green_1_indices,
    macro_time_calibration=macro_time_calibration,
    time_window_size_seconds=time_window_size
)

green_2_indices = np.array(data.get_selection_by_channel([channel_2]), dtype=np.int64)
indices_ch2 = functions_slice.get_indices_of_time_windows(
    macro_times=macro_times,
    selected_indices=green_2_indices,
    macro_time_calibration=macro_time_calibration,
    time_window_size_seconds=time_window_size
)

########################################################
#  Histogram creation
########################################################

n_decays = min(len(indices_ch1), len(indices_ch2))

for i in range(n_decays):
    green_s = micro_times[indices_ch1[i]]
    green_p = micro_times[indices_ch2[i]]
    # Build the histograms
    green_s_counts = np.bincount(green_s // binning, minlength=binned_nr_of_bins)
    green_p_counts = np.bincount(green_p // binning, minlength=binned_nr_of_bins)
    #  observed problem: data contains more bins than possible, rounding errors?
    #  cut down to expected length:
    green_s_counts_cut = green_s_counts[0:binned_nr_of_bins:]
    green_p_counts_cut = green_p_counts[0:binned_nr_of_bins:]
    # Build the time axis
    dt = header.micro_time_resolution
    x_axis = np.arange(green_s_counts_cut.shape[0]) * dt * binning  # identical for data from same time window

    ########################################################
    #  Saving & plotting
    ########################################################

    output_filename_s = save_filename_channel_1 + '_' + str(i) + '.txt'
    np.savetxt(
         output_filename_s,
         np.vstack([x_axis, green_s_counts_cut]).T
     )
    output_filename_p = save_filename_channel_1 + '_' + str(i) + '.txt'
    np.savetxt(
         output_filename_p,
         np.vstack([x_axis, green_p_counts_cut]).T
     )

    p.semilogy(x_axis, green_s_counts_cut, label='gs')
    p.semilogy(x_axis, green_p_counts_cut, label='gp')

    p.xlabel('time [ns]')
    p.ylabel('Counts')
    p.legend()
    p.savefig(save_figure + '_' + str(i) + '.svg', dpi=150)
    p.show()

    # Optional: jordi format for direct reading in FitMachine & ChiSurf(2015-2017)
    if jordi_format:
        jordi_counts_green = np.concatenate([green_p_counts_cut, green_s_counts_cut])

        output_filename = save_filename_jordi + '_' + str(i) + '.txt'
        np.savetxt(
            output_filename,
            np.vstack([jordi_counts_green]).T
        )
```
