## Supplementary File 1-7 for "Dual-color Fluorescence Cross-Correlation Spectroscopy to study Protein-Protein Interaction and Protein Dynamics in Live Cells": decayPIE_joined.py

```
import tttrlib
import pylab as p
import numpy as np
import glob

########################################################
#  This script joins all ptu-files with a certain name
#  export as decay, one file per channel, or in jordi format
#  Image is also saved in svg-format
########################################################
#  Input parameter
search_term = "//HC1008/Users/AG Heinze/DATA/FCSSetup/2021/20210428_SC_CT SNAP/NT-SNAP_cell1_*.ptu"  # * marks variable area of file name
channel_1 = 0  # usually green perpendicular channel (VH, s)
channel_2 = 2  # usually green parallel channel (VV, p)
channel_3 = 1  # usually red perpendicular channel (VH, s)
channel_4 = 3  # usually red parallel channel (VV, p)
binning_factor = 4  # 1 = no binning, reduces histogram resolution by rebinning of channels
save_filename_green_prompt_ch1 = "Green decay_s.txt"
save_filename_green_prompt_ch2 = "Green decay_p.txt"
save_filename_red_prompt_ch1 = "Red decay_s_prompt.txt"
save_filename_red_prompt_ch2 = "Red decay_p_prompt.txt"
save_filename_red_delay_ch1 = "Red decay_s_delay.txt"
save_filename_red_delay_ch2 = "Red decay_p_delay.txt"
save_figure_green = "Decay_green"
save_figure_red = "Decay_red"
jordi_format = True  # True if jordi format (p-s stacked vertically) should be saved additionally
save_filename_jordi_green = "jordi_green.txt"
save_filename_jordi_red_prompt = "jordi_red_prompt.txt"
save_filename_jordi_red_delay = "jordi_red_delay.txt"

########################################################
#  Read data & header
########################################################

# Caution! Data will be appended not in a sorted way
filename = glob.glob(search_term)  # search term: which files should be joined
first_curve = filename[0]
data = tttrlib.TTTR(first_curve, 'PTU')
header = data.get_header()
macro_time_calibration = header.macro_time_resolution  # unit nanoseconds
micro_times = data.get_micro_time()
micro_time_resolution = header.micro_time_resolution

data_sets = [tttrlib.TTTR(fn, 'PTU') for fn in filename[0:]]
ch1_list = list()
ch2_list = list()
ch3_prompt_list = list()
ch4_prompt_list = list()
ch3_delay_list = list()
ch4_delay_list = list()

for ds in data_sets:
    ########################################################
    #  Data rebinning (native resolution often too high, 16-32 ps sufficient)
    ########################################################

    binning = binning_factor  # Binning factor
    # This is the max nr of bins the data should contain:
    expected_nr_of_bins = int(macro_time_calibration // micro_time_resolution)
    # After binning the nr of bins is reduced:
    binned_nr_of_bins = int(expected_nr_of_bins // binning)

    ########################################################
    #  Histogram creation
    ########################################################

    # Select the channels & get the respective microtimes
    green_s_indices = np.array(data.get_selection_by_channel([channel_1]), dtype=np.int64)
    green_p_indices = np.array(data.get_selection_by_channel([channel_2]), dtype=np.int64)
    red_s_indices = np.array(data.get_selection_by_channel([channel_3]), dtype=np.int64)
    red_p_indices = np.array(data.get_selection_by_channel([channel_4]), dtype=np.int64)

    green_s = micro_times[green_s_indices]
    green_p = micro_times[green_p_indices]
    red_s = micro_times[red_s_indices]
    red_p = micro_times[red_p_indices]

    # Generate PIE weights
    w_prompt_green_s = np.ones_like(green_s, dtype=np.int64)
    w_prompt_green_s[np.where(green_s > expected_nr_of_bins // 2)] *= 0
    w_prompt_green_p = np.ones_like(green_p, dtype=np.int64)
    w_prompt_green_p[np.where(green_p > expected_nr_of_bins // 2)] *= 0
    w_prompt_red_s = np.ones_like(red_s, dtype=np.int64)
    w_prompt_red_s[np.where(red_s > expected_nr_of_bins // 2)] *= 0
    w_prompt_red_p = np.ones_like(red_p, dtype=np.int64)
    w_prompt_red_p[np.where(red_p > expected_nr_of_bins // 2)] *= 0
    w_delay_red_s = np.ones_like(red_s, dtype=np.int64)
    w_delay_red_s[np.where(red_s < expected_nr_of_bins // 2)] *= 0
    w_delay_red_p = np.ones_like(red_p, dtype=np.int64)
    w_delay_red_p[np.where(red_p < expected_nr_of_bins // 2)] *= 0

    # Build the histograms
    green_s_counts = np.bincount(green_s // binning, weights=w_prompt_green_s, minlength=binned_nr_of_bins)
    green_p_counts = np.bincount(green_p // binning, weights=w_prompt_green_p, minlength=binned_nr_of_bins)
    red_s_counts_prompt = np.bincount(red_s // binning, weights=w_prompt_red_s, minlength=binned_nr_of_bins)
    red_p_counts_prompt = np.bincount(red_p // binning, weights=w_prompt_red_p, minlength=binned_nr_of_bins)
    red_s_counts_delay = np.bincount(red_s // binning, weights=w_delay_red_s, minlength=binned_nr_of_bins)
    red_p_counts_delay = np.bincount(red_p // binning, weights=w_delay_red_p, minlength=binned_nr_of_bins)

    #  observed problem: data contains more bins than possible, rounding errors?
    #  cut down to expected length:
    green_s_counts_cut = green_s_counts[0:binned_nr_of_bins:]
    ch1_list.append(np.array(green_s_counts_cut))
    green_p_counts_cut = green_p_counts[0:binned_nr_of_bins:]
    ch2_list.append(np.array(green_p_counts_cut))
    red_s_counts_cut_prompt = red_s_counts_prompt[0:binned_nr_of_bins // 2:]
    ch3_prompt_list.append(np.array(red_s_counts_cut_prompt))
    red_p_counts_cut_prompt = red_p_counts_prompt[0:binned_nr_of_bins // 2:]
    ch4_prompt_list.append(np.array(red_p_counts_cut_prompt))
    red_s_counts_cut_delay = red_s_counts_delay[binned_nr_of_bins // 2:binned_nr_of_bins:]
    ch3_delay_list.append(np.array(red_s_counts_cut_delay))
    red_p_counts_cut_delay = red_p_counts_delay[binned_nr_of_bins // 2:binned_nr_of_bins:]
    ch4_delay_list.append(np.array(red_p_counts_cut_delay))

# Build the time axis
dt = header.micro_time_resolution
x_axis = np.arange(binned_nr_of_bins) * dt * binning_factor  # identical for data from same time window
x_axis_prompt = x_axis[0:binned_nr_of_bins//2:]
x_axis_delay = x_axis[binned_nr_of_bins//2::]

# sum the decays from all datasets
decay_ch1 = np.array(ch1_list)
sum_decay_ch1 = decay_ch1.sum(axis=0)
decay_ch2 = np.array(ch2_list)
sum_decay_ch2 = decay_ch2.sum(axis=0)
decay_ch3_prompt = np.array(ch3_prompt_list)
sum_decay_ch3_prompt = decay_ch3_prompt.sum(axis=0)
decay_ch4_prompt = np.array(ch4_prompt_list)
sum_decay_ch4_prompt = decay_ch4_prompt.sum(axis=0)
decay_ch3_delay = np.array(ch3_delay_list)
sum_decay_ch3_delay = decay_ch3_delay.sum(axis=0)
decay_ch4_delay = np.array(ch4_delay_list)
sum_decay_ch4_delay = decay_ch4_delay.sum(axis=0)

########################################################
#  Saving & plotting
########################################################
output_filename = save_filename_green_prompt_ch1
np.savetxt(
    output_filename,
    np.vstack([x_axis, sum_decay_ch1]).T
)

output_filename = save_filename_green_prompt_ch2
np.savetxt(
    output_filename,
    np.vstack([x_axis, sum_decay_ch2]).T
)

output_filename = save_filename_red_prompt_ch1
np.savetxt(
    output_filename,
    np.vstack([x_axis_prompt, sum_decay_ch3_prompt]).T
)

output_filename = save_filename_red_prompt_ch2
np.savetxt(
    output_filename,
    np.vstack([x_axis_prompt, sum_decay_ch4_prompt]).T
)

output_filename = save_filename_red_delay_ch1
np.savetxt(
    output_filename,
    np.vstack([x_axis_delay, sum_decay_ch3_delay]).T
)

output_filename = save_filename_red_delay_ch2
np.savetxt(
    output_filename,
    np.vstack([x_axis_delay, sum_decay_ch4_delay]).T
)

p.semilogy(x_axis, sum_decay_ch1, label='gs')
p.semilogy(x_axis, sum_decay_ch2, label='gp')
p.xlabel('time [ns]')
p.ylabel('Counts')
p.legend()
p.savefig(save_figure_green, dpi=150)
p.show()

p.semilogy(x_axis_prompt, sum_decay_ch3_prompt, label='rs(prompt)')
p.semilogy(x_axis_prompt, sum_decay_ch4_prompt, label='rp(prompt)')
p.semilogy(x_axis_delay, sum_decay_ch3_delay, label='rs(delay)')
p.semilogy(x_axis_delay, sum_decay_ch4_delay, label='rp(delay)')
p.xlabel('time [ns]')
p.ylabel('Counts')
p.legend()
p.savefig(save_figure_red, dpi=150)
p.show()

# Optional: jordi format for direct reading in FitMachine & ChiSurf
if jordi_format:
    jordi_counts_green = np.concatenate([sum_decay_ch2, sum_decay_ch1])
    jordi_counts_red_prompt = np.concatenate([sum_decay_ch4_prompt, sum_decay_ch3_prompt])
    jordi_counts_red_delay = np.concatenate([sum_decay_ch4_delay, sum_decay_ch3_delay])

    output_filename = save_filename_jordi_green
    np.savetxt(
        output_filename,
        np.vstack([jordi_counts_green]).T
    )

    output_filename = save_filename_jordi_red_prompt
    np.savetxt(
        output_filename,
        np.vstack([jordi_counts_red_prompt]).T
    )

    output_filename = save_filename_jordi_red_delay
    np.savetxt(
        output_filename,
        np.vstack([jordi_counts_red_delay]).T
    )
```
