## Supplementary File 1-7 for "Dual-color Fluorescence Cross-Correlation Spectroscopy to study Protein-Protein Interaction and Protein Dynamics in Live Cells": determine_gfactor.py

```
import numpy as np
import matplotlib.patches as patches
import matplotlib.pyplot as plt

########################################################
#  This script calculates the g-factor based on a calibration 
#  measurement of free dye
#  Data for vertical (VV, p) and perpendicular (VH, s) channel
#  needs to be provided in two seperate textfiles with two columns each
#  first colume channel number of time in ns, second column data
#  Fit range is selected by the user by clicking into the plot
########################################################

# define the data set: complete data paths to both data sets
parallel_channel = r'\\HC1008\Users\AG Heinze\DATA\FCSSetup\2021\20210420_ SC_eGFP_CT _NT_SNAPsptw\Decays\A568\Red decay_p_delay.txt'
perpendicular_channel = r'\\HC1008\Users\AG Heinze\DATA\FCSSetup\2021\20210420_ SC_eGFP_CT _NT_SNAPsptw\Decays\A568\Red decay_s_delay.txt'

# define save path of results
save_path = '//HC1008/Users/AG Heinze/DATA/FCSSetup/2021/20210420_ SC_eGFP_CT _NT_SNAPsptw/Decays/A568'

# Define function for select fit range by clicking on the figure
def find_nearest(array,value):
    idx = (np.abs(array-value)).argmin()
    return array[idx]

# Simple mouse click function to store coordinates
def onclick(event):
    global ix, iy
    ix, iy = event.xdata, event.ydata
    # assign global variable to access outside of function
    global coords
    coords.append((ix, iy))
    # Disconnect after 2 clicks
    if len(coords) == 2:
        fig1.canvas.mpl_disconnect(cid)
        plt.close(fig1)
    return

# load the data
data_s = np.loadtxt(perpendicular_channel, skiprows=0).T[1]
data_p = np.loadtxt(parallel_channel, skiprows=0).T[1]
times = np.loadtxt(perpendicular_channel, skiprows=0).T[0]

# determine dt
dt = times[1] - times [0]

# show decays and allow selection of fit range
# the user needs to select the fit range by clicking into the plot
# x-coordinates are saved and window is closed after clicking twice
fig1 = plt.figure()
plt.semilogy(times, data_s, label='Ch1 (s)', color="black")
plt.semilogy(times, data_p, label='Ch2 (p)', color="grey")
plt.minorticks_on()
plt.xlabel('time [ns]')
plt.ylabel('Counts')
plt.legend()
plt.title('Please select the fit range by clicking into the figure!')
plt.grid(which='both')
ymin, ymax = plt.ylim()
coords = []

# Call click function
cid = fig1.canvas.mpl_connect('button_press_event', onclick)
plt.show()

# select fit range based on saved coordinates from user clicking
fit_start_ns = np.where(times == (find_nearest(times, coords[0][0])))
fit_end_ns = np.where(times == (find_nearest(times, coords[1][0])))
fit_start_index = int(fit_start_ns[0])
fit_end_index = int(fit_end_ns[0])
print("Start channel: ", fit_start_index)
print("End channel: ", fit_end_index)

#read sub-slice of arrays within the fit range
fit_data_s = data_s[fit_start_index:fit_end_index]
fit_data_p = data_p[fit_start_index:fit_end_index]

# calculate g-factor
gfactor = fit_data_p / fit_data_s
average_gfactor = gfactor.mean(axis=0)
reported_gfactor = round(average_gfactor, 4)
# std_g_factor = g_factor.std(axis=0)  # optional standard deviation
# reported_std = round(std_g_factor, 4)

# convert fit range into ns
fit_start_value = times[fit_start_index]
fit_end_value= times[fit_end_index]
fit_range_ns = fit_end_value - fit_start_value

# report g-factor, plot fit range and save figure as png-file
fig2, ax2 = plt.subplots()
rect = plt.Rectangle((fit_start_value, 0), fit_range_ns, ymax,
                         facecolor="red", alpha=0.1)
text = f'g-factor (ch2/ch1) = {reported_gfactor}'
# alternative: provide also standard deviation of gfactor
# text = f'g-factor (ch2/ch1) = {reported_gfactor} +/- {reported_std}'
props = dict(boxstyle='round', facecolor='wheat', alpha=0.5)
ax2.add_patch(rect)
plt.text(fit_end_value, ymax, text, verticalalignment='top',
         horizontalalignment='center', bbox=props)
plt.semilogy(times, data_s, label='Ch1 (s)', color="black")
plt.semilogy(times, data_p, label='Ch2 (p)', color="gray")
plt.xlabel('time [ns]')
plt.ylabel('Counts')
plt.legend()
plt.show()
fig2.savefig(save_path + 'g-factor.png', format="png")
```
