## Supplementary File 1-7 for "Dual-color Fluorescence Cross-Correlation Spectroscopy to study Protein-Protein Interaction and Protein Dynamics in Live Cells": environment.yml

```
name: scripts
channels:
- tpeulen
- defaults
dependencies:
- tttrlib
- git
- ipython
- matplotlib
- numba
- numpy
- python=3.7.3
- scipy=1.3.2
- pyyaml
- progressbar2
```
