## Supplementary File 1-7 for "Dual-color Fluorescence Cross-Correlation Spectroscopy to study Protein-Protein Interaction and Protein Dynamics in Live Cells": full_correlation.py

```
#!/usr/bin/env python

from __future__ import annotations

import numpy as np
import pylab as p
import tttrlib
import functions_slice

########################################################
#  This script correlates the specified dataset
#  Cross- & Autocorrelations are provided
#  In CCF also the microtime-information is used to obtain full resolution up to the picosecond time scale
#  Image is also saved in svg-format
########################################################

data = tttrlib.TTTR('A488_1.ptu', 'PTU')  # file to be read
# base rep rate = 80 MHz
correlation_channel1 = [0]  # correlation channel 1, can be one or multiple, e.g. [0,2]
correlation_channel2 = [2]  # correlation channel 2, can be one or multiple, e.g. [0,2]
save_crosscorrelation_as = "ch0_ch2_cross"  # filename for crosscorrelation curve
save_autocorrelation1_as = "ch0_auto"  # filename for autocorrelation curve, channel 1
save_autocorrelation2_as = "ch2_auto"  # filename for autocorrelation curve, channel 2
save_figure_as = "correlation"  # filename for saving of figure

########################################################
#  Read information from header
########################################################

header = data.get_header()
header_data = header.data
macro_time_calibration_ns = header.macro_time_resolution  # unit nanoseconds
macro_time_calibration_ms = macro_time_calibration_ns / 1e6  # macro time calibration in milliseconds
macro_times = data.get_macro_time()
micro_times = data.get_micro_time()
micro_time_resolution = header.micro_time_resolution

# the dtype to int64 otherwise numba jit has hiccups
green_s_indices = np.array(data.get_selection_by_channel(correlation_channel1), dtype=np.int64)
green_p_indices = np.array(data.get_selection_by_channel(correlation_channel2), dtype=np.int64)

########################################################
#  Correlate
########################################################

crosscorrelation_curve_fine = functions_slice.correlate(
    macro_times=macro_times,
    indices_ch1=green_s_indices,
    indices_ch2=green_p_indices,
    micro_times=micro_times,
    micro_time_resolution=micro_time_resolution,
    macro_time_clock=macro_time_calibration_ns,
    n_casc=37
)

autocorr_curve_ch1 = functions_slice.correlate(
    macro_times=macro_times,
    indices_ch1=green_s_indices,
    indices_ch2=green_s_indices,
    n_casc=25
)

autocorr_curve_ch2 = functions_slice.correlate(
    macro_times=macro_times,
    indices_ch1=green_p_indices,
    indices_ch2=green_p_indices,
    n_casc=25
)

########################################################
#  Save correlation curve
########################################################
# calculate the correct time axis by multiplication of x-axis with macro_time
time_axis = crosscorrelation_curve_fine[0]
time_axis_acf = autocorr_curve_ch1[0] * macro_time_calibration_ms

# 2nd column contains the correlation amplitude calculated above
crosscorrelation_curve = crosscorrelation_curve_fine[1]
autocorrelation_ch1 = autocorr_curve_ch1[1]
autocorrelation_ch2 = autocorr_curve_ch1[1]

# fill 3rd column with 0's for compatibility with ChiSurf & Kristine
# 1st and 2nd entry of 3rd column are measurement duration & average countrate
suren_column = np.zeros_like(time_axis)
suren_column_acf1 = np.zeros_like(time_axis_acf)
suren_column_acf2 = np.zeros_like(time_axis_acf)

duration = float(header_data["TTResult_StopAfter"])  # unit millisecond
duration_sec = duration / 1000

nr_of_green_s_photons = len(green_s_indices)
nr_of_green_p_photons = len(green_p_indices)

cr_green_s = nr_of_green_s_photons / duration_sec / 1000  # kHz
cr_green_p = nr_of_green_p_photons / duration_sec / 1000  # kHz
avg_cr_cross = (cr_green_s + cr_green_p) / 2

suren_column[0] = duration_sec
suren_column[1] = avg_cr_cross

suren_column_acf1[0] = duration_sec
suren_column_acf1[1] = cr_green_s

suren_column_acf2[0] = duration_sec
suren_column_acf2[1] = cr_green_p

filename_cc = save_crosscorrelation_as + '.cor'  # change file name!
np.savetxt(
    filename_cc,
    np.vstack(
        [
            time_axis,
            crosscorrelation_curve,
            suren_column
        ]
    ).T,
    delimiter='\t'
)

filename_acf1 = save_autocorrelation1_as + '.cor'  # change file name!
np.savetxt(
    filename_acf1,
    np.vstack(
        [
            time_axis_acf,
            autocorrelation_ch1,
            suren_column_acf1
        ]
    ).T,
    delimiter='\t'
)

filename_acf2 = save_autocorrelation2_as + '.cor'  # change file name!
np.savetxt(
    filename_acf2,
    np.vstack(
        [
            time_axis_acf,
            autocorrelation_ch2,
            suren_column_acf2
        ]
    ).T,
    delimiter='\t'
)

########################################################
#  Plotting
########################################################
p.semilogx(time_axis, crosscorrelation_curve, label='CCF')
p.semilogx(time_axis_acf, autocorrelation_ch1, label='ACF1')
p.semilogx(time_axis_acf, autocorrelation_ch2, label='ACF2')

p.xlabel('correlation time [ms]')
p.ylabel('correlation amplitude')
p.legend()
p.savefig(save_figure_as + ".svg", dpi=150)
p.show()
```
