## Supplementary File 1-7 for "Dual-color Fluorescence Cross-Correlation Spectroscopy to study Protein-Protein Interaction and Protein Dynamics in Live Cells": full_correlation_joined.py

```
from __future__ import annotations

import numpy as np
import pylab as p
import tttrlib
import functions_slice
import glob

########################################################
#  This script joins all ptu-files with a certain name
#  Cross- & Autocorrelations are provided
#  In CCF also the microtime-information is used to obtain full resolution up to the picosecond time scale
#  Image is also saved in svg-format
########################################################
#  Input parameter
search_term = "//HC1008/Users/AG Heinze/DATA/FCSSetup/2021/20210207_SC_Calibrationsptw/DATA/IRF_10mhz_*.ptu"  # * marks variable area of file name
correlation_channel1 = [0]  # correlation channel 1, can be one or multiple, e.g. [0,2]
correlation_channel2 = [2]  # correlation channel 2, can be one or multiple, e.g. [0,2]
n_correlation_casc = 25  # number of correlation cascades, increase for increasing lag-times
save_crosscorrelation_as = "ch0_ch2_cross"  # filename for crosscorrelation curve
save_autocorrelation1_as = "ch0_auto"  # filename for autocorrelation curve, channel 1
save_autocorrelation2_as = "ch2_auto"  # filename for autocorrelation curve, channel 2
save_figure_as = "correlation"  # filename for saving of figure

########################################################
#  Read information from header
########################################################

# Caution! Data will be appended not in a sorted way
files = glob.glob(search_term)  # search term: which files should be appended
nr_of_curves = len(files)

data_sets = [tttrlib.TTTR(fn, 'PTU') for fn in files[0:]]
cross_list = list()
acf1_list = list()
acf2_list = list()

nr_of_green_s_photons = 0
nr_of_green_p_photons = 0
total_duration = 0

for ds in data_sets:
    ########################################################
    #  Indices of data to correlate
    ########################################################
    data = tttrlib.TTTR(ds)
    header = data.get_header()
    header_data = header.data
    micro_times = data.get_micro_time()
    micro_time_resolution = header.micro_time_resolution
    macro_time_calibration_ns = header.macro_time_resolution  # unit nanoseconds
    macro_time_calibration_ms = macro_time_calibration_ns / 1e6  # macro time calibration in milliseconds
    macro_times = data.get_macro_time()

    green_s_indices = np.array(data.get_selection_by_channel([0]), dtype=np.int64)
    green_p_indices = np.array(data.get_selection_by_channel([2]), dtype=np.int64)
    nr_of_green_s_photons += len(green_s_indices)
    nr_of_green_p_photons += len(green_p_indices)
    duration = float(header_data["TTResult_StopAfter"])  # unit millisecond
    total_duration += duration

    ########################################################
    #  Correlate
    ########################################################

    crosscorrelation_curve_fine = functions_slice.correlate(
        macro_times=macro_times,
        indices_ch1=green_s_indices,
        indices_ch2=green_p_indices,
        micro_times=micro_times,
        micro_time_resolution=micro_time_resolution,
        macro_time_clock=macro_time_calibration_ns,
        n_casc=37
    )

    cross_list.append(np.array(crosscorrelation_curve_fine))

    autocorr_curve_ch1 = functions_slice.correlate(
        macro_times=macro_times,
        indices_ch1=green_s_indices,
        indices_ch2=green_s_indices,
        n_casc=25
    )
    acf1_list.append(np.array(autocorr_curve_ch1))

    autocorr_curve_ch2 = functions_slice.correlate(
        macro_times=macro_times,
        indices_ch1=green_p_indices,
        indices_ch2=green_p_indices,
        n_casc=25
    )
    acf2_list.append(np.array(autocorr_curve_ch2))

########################################################
#  Get mean and standard deviation
########################################################

correlation_amplitude = np.array(cross_list)
corr_amplitudes = correlation_amplitude[:, 1, :]
average_correlation_amplitude = corr_amplitudes.mean(axis=0)
std_correlation_amplitude = corr_amplitudes.std(axis=0)

autocorr1_amplitude = np.array(acf1_list)
curves_ch1 = autocorr1_amplitude[:, 1, :]
avg_curve_ch1 = np.mean(curves_ch1, axis=0)
std_curve_ch1 = np.std(curves_ch1, axis=0)

autocorr2_amplitude = np.array(acf2_list)
curves_ch2 = autocorr2_amplitude[:, 1, :]
avg_curve_ch2 = np.mean(curves_ch2, axis=0)
std_curve_ch2 = np.std(curves_ch2, axis=0)

########################################################
#  Save correlation curves
########################################################
# calculate the correct time axis by multiplication of x-axis with macro_time
time_axis = correlation_amplitude[0, 0, :]
time_axis_acf = autocorr1_amplitude[0, 0, :] * macro_time_calibration_ms

# 2nd column contains the average correlation amplitude calculated above
avg_correlation_amplitude = average_correlation_amplitude
avg_correlation_amplitude_ch1 = avg_curve_ch1
avg_correlation_amplitude_ch2 = avg_curve_ch2

# fill 3rd column with 0's for compatibility with ChiSurf & Kristine
# 1st and 2nd entry of 3rd column are measurement duration & average countrate
suren_column_ccf = np.zeros_like(time_axis)
suren_column_acf1 = np.zeros_like(time_axis_acf)
suren_column_acf2 = np.zeros_like(time_axis_acf)

duration_sec = total_duration / 1000
cr_green_ch1 = nr_of_green_s_photons / duration_sec / 1000  # kHz
cr_green_ch2 = nr_of_green_p_photons / duration_sec / 1000  # kHz
avg_cr = (cr_green_ch1 + cr_green_ch2) / 2

suren_column_ccf[0] = duration_sec
suren_column_ccf[1] = avg_cr

suren_column_acf1[0] = duration_sec
suren_column_acf1[1] = cr_green_ch1

suren_column_acf2[0] = duration_sec
suren_column_acf2[1] = cr_green_ch2

# 4th column contains standard deviation from the averaged curve calculated above
std_avg_correlation_amplitude = std_correlation_amplitude/np.sqrt(nr_of_curves)
std_avg_correlation_amplitude_ch1 = std_curve_ch1/np.sqrt(nr_of_curves)
std_avg_correlation_amplitude_ch2 = std_curve_ch2/np.sqrt(nr_of_curves)

filename_cc = save_crosscorrelation_as + '.cor'  # change file name!
np.savetxt(
    filename_cc,
    np.vstack(
        [
            time_axis,
            average_correlation_amplitude,
            suren_column_ccf,
            std_avg_correlation_amplitude
         ]
    ).T,
    delimiter='\t'
)

filename_acf1 = save_autocorrelation1_as + '.cor'  # change file name!
np.savetxt(
    filename_acf1,
    np.vstack(
        [
            time_axis_acf,
            avg_correlation_amplitude_ch1,
            suren_column_acf1,
            std_avg_correlation_amplitude_ch1
         ]
    ).T,
    delimiter='\t'
)

filename_acf2 = save_autocorrelation2_as + '.cor'  # change file name!
np.savetxt(
    filename_acf2,
    np.vstack(
        [
            time_axis_acf,
            avg_correlation_amplitude_ch2,
            suren_column_acf2,
            std_avg_correlation_amplitude_ch2
         ]
    ).T,
    delimiter='\t'
)

########################################################
#  Plot & save figure
########################################################
p.semilogx(time_axis, avg_correlation_amplitude, label='gs-gp')
p.semilogx(time_axis_acf, avg_curve_ch1, label='gs-gs')
p.semilogx(time_axis_acf, avg_curve_ch2, label='gp-gp')

p.xlabel('correlation time [ms]')
p.ylabel('correlation amplitude')
p.legend()
p.savefig(save_figure_as + '.svg', dpi=150)
p.show()
```
