## Supplementary File 1-7 for "Dual-color Fluorescence Cross-Correlation Spectroscopy to study Protein-Protein Interaction and Protein Dynamics in Live Cells": get_countratePIE.py

```
#!/usr/bin/env python

from __future__ import annotations

import glob
import numpy as np
import tttrlib

########################################################
#  This script calculates the average count rates for each
#  channel from all files in the specified folder and with
#  the specified search pattern (e.g. *.ptu)
#  It considers PIE "prompt" and "delay" time windows.
########################################################

path = r"\\HC1008\Users\AG Heinze\DATA\FCSSetup\2021\20210428_SC_CT SNAP\*.ptu"
channel1 = [0]  # usually green perpendicular
channel2 = [2]  # usually green parallel
channel3 = [1]  # usually red perpendicular
channel4 = [3]  # usually red parallel
save_file_as = r"\\HC1008\Users\AG Heinze\DATA\FCSSetup\2021\20210428_SC_CT SNAP\avg_countrate.txt"

# initialize list of parameter to be saved at the end
list_filenames = list()  # filenames
list_durations = list()  # measurement duration in seconds
list_cr_green_ch1 = list()  # countrate green channel 1 in kHz
list_cr_green_ch2 = list()  # countrate green channel 2 in kHz
list_cr_red_ch1_prompt = list()  # countrate red channel 1 in kHz, prompt time window
list_cr_red_ch2_prompt = list()  # countrate red channel 2 in kHz, prompt time window
list_cr_red_ch1_delay = list()  # countrate red channel 1 in kHz, delay time window
list_cr_red_ch2_delay = list()  # countrate red channel 2 in kHz, delay time window

# loop of the whole folder and calculate the countrates
for file in glob.glob(path):
    data = tttrlib.TTTR(file, 'PTU')  # read information from data file
    header = data.get_header()
    header_data = header.data
    micro_time_resolution = header.micro_time_resolution
    macro_time_calibration_ns = header.macro_time_resolution  # unit nanoseconds
    macro_time_calibration_ms = macro_time_calibration_ns / 1e6  # macro time calibration in milliseconds
    micro_times = data.get_micro_time()  # get micro times
    macro_times = data.get_macro_time()  # get macro times
    number_of_bins = macro_time_calibration_ns / micro_time_resolution  # determine number of TAC histogram bins
    PIE_windows_bins = int(number_of_bins / 2)  # TAC windows is split 50:50 into prompt and delay window

    # get indices of counted photon events per channels
    green_s_indices = np.array(data.get_selection_by_channel(channel1), dtype=np.int64)
    green_p_indices = np.array(data.get_selection_by_channel(channel2), dtype=np.int64)
    red_s_indices = np.array(data.get_selection_by_channel(channel3), dtype=np.int64)
    red_p_indices = np.array(data.get_selection_by_channel(channel4), dtype=np.int64)

    # get microtimes of selected indices, required to be able to sort them into prompt & delay time windows
    # green photon and red prompt photons are collected in the first half of the TAC window
    # red delay photons are collected in the second half of the TAC window
    green_s_indices_mt = micro_times[green_s_indices]
    nr_of_green_s_photons = (np.array(np.where(green_s_indices_mt <= PIE_windows_bins), dtype=np.int64)).size
    green_p_indices_mt = micro_times[green_p_indices]
    nr_of_green_p_photons = (np.array(np.where(green_p_indices_mt <= PIE_windows_bins), dtype=np.int64)).size
    red_s_indices_mt = micro_times[red_s_indices]
    nr_of_red_s_photons_prompt = (np.array(np.where(red_s_indices_mt <= PIE_windows_bins), dtype=np.int64)).size
    nr_of_red_s_photons_delay = (np.array(np.where(red_s_indices_mt > PIE_windows_bins), dtype=np.int64)).size
    red_p_indices_mt = micro_times[red_p_indices]
    nr_of_red_p_photons_prompt = (np.array(np.where(red_p_indices_mt <= PIE_windows_bins), dtype=np.int64)).size
    nr_of_red_p_photons_delay = (np.array(np.where(red_p_indices_mt > PIE_windows_bins), dtype=np.int64)).size

    # determine the measurement time in seconds
    duration = float(header_data["TTResult_StopAfter"])  # unit millisecond
    duration_sec = duration / 1000  # convert time to seconds

    # the average countrate in kHz is calculated by dividing the number of collected photons in the respective channel
    # and timewindow by the measurement time
    cr_green_ch1 = nr_of_green_s_photons / duration_sec / 1000  # kHz
    cr_green_ch2 = nr_of_green_p_photons / duration_sec / 1000  # kHz
    cr_red_ch1_prompt = nr_of_red_s_photons_prompt / duration_sec / 1000  # kHz
    cr_red_ch2_prompt = nr_of_red_p_photons_prompt / duration_sec / 1000  # kHz
    cr_red_ch1_delay = nr_of_red_s_photons_delay / duration_sec / 1000  # kHz
    cr_red_ch2_delay = nr_of_red_p_photons_delay / duration_sec / 1000  # kHz

    # all parameter are appended to a growing list
    list_filenames.append(str(file))
    list_durations.append(duration_sec)
    list_cr_green_ch1.append(cr_green_ch1)
    list_cr_green_ch2.append(cr_green_ch2)
    list_cr_red_ch1_prompt.append(cr_red_ch1_prompt)
    list_cr_red_ch2_prompt.append(cr_red_ch2_prompt)
    list_cr_red_ch1_delay.append(cr_red_ch1_delay)
    list_cr_red_ch2_delay.append(cr_red_ch2_delay)

# column header of saved txt file
header = 'Filename\t Duration [s]\t CR gs [kHz]\t CR gp [kHz]\t CR rs(prompt) [kHz]\t CR rp (prompt) [kHz] ' \
         '\t CR rs(delay) [kHz]\t CR rp (delay) [kHz]'

# save results as txt file
np.savetxt(
    save_file_as,
    np.vstack(
        [
            list_filenames,
            list_durations,
            list_cr_green_ch1,
            list_cr_green_ch2,
            list_cr_red_ch1_prompt,
            list_cr_red_ch2_prompt,
            list_cr_red_ch1_delay,
            list_cr_red_ch2_delay

        ]
    ).T,
    delimiter='\t', fmt="%s", header=header
)
```
