## Supplementary File 1-7 for "Dual-color Fluorescence Cross-Correlation Spectroscopy to study Protein-Protein Interaction and Protein Dynamics in Live Cells": PIEcorrelation.py

```
from __future__ import annotations

import numpy as np
import pylab as p
import tttrlib
import functions

########################################################
#  This script correlates the specified data set
#  Cross- & Autocorrelations are provided
#  Microtimes are used to define "prompt" & "delay" of PIE
#  Image is also saved in svg-format
########################################################
#  Input parameter
data = tttrlib.TTTR('DNA10bpPIE.ptu', 'PTU')   # file to be read
green_channel1 = 0  # green correlation channel 1, can be one or multiple, e.g. [0,2]
green_channel2 = 2  # green correlation channel 2, can be one or multiple, e.g. [0,2]
red_channel1 = 1  # red correlation channel 1, can be one or multiple, e.g. [0,2]
red_channel2 = 3  # red correlation channel 2, can be one or multiple, e.g. [0,2]
n_correlation_casc = 25  # number of correlation cascades, increase for increasing lag-times
save_PIEcrosscorrelation_as = "PIE_CCF"  # filename for CCF of green-prompt and red-delay
save_FRETcrosscorrelation_as = "FRET_CCF"  # filename for CCF of green-prompt and red-prompt
save_ACF_green_prompt_as = "ACF_green_prompt"  # filename for ACF green-prompt
save_ACF_red_prompt_as = "ACF_red_prompt"  # filename for ACF red-prompt
save_ACF_red_delay_as = "ACF_red_delay"  # filename for ACF red-delay
save_figure_as = "correlation"  # filename for saving of figure

########################################################
#  Read information from header
########################################################

header = data.get_header()
header_data = header.data
macro_time_calibration_ns = header.macro_time_resolution  # unit nanoseconds
macro_time_calibration_ms = macro_time_calibration_ns / 1e6  # macro time calibration in milliseconds
micro_time_resolution = header.micro_time_resolution
macro_times = data.get_macro_time()
micro_times = data.get_micro_time()
number_of_bins = macro_time_calibration_ns/micro_time_resolution
PIE_windows_bins = int(number_of_bins/2)

print("macro_time_calibration_ns:", macro_time_calibration_ns)
print("macro_time_calibration_ms:", macro_time_calibration_ms)
print("micro_time_resolution_ns:", micro_time_resolution)
print("number_of_bins:", number_of_bins)
print("PIE_windows_bins:", PIE_windows_bins)

########################################################
#  Indices of data to correlate
########################################################

# the dtype to int64 otherwise numba jit has hiccups
all_green_indices = np.array(data.get_selection_by_channel([green_channel1, green_channel2]), dtype=np.int64)
all_red_indices = np.array(data.get_selection_by_channel([red_channel1, red_channel2]), dtype=np.int64)
green_indices1 = np.array(data.get_selection_by_channel([green_channel1]), dtype=np.int64)
green_indices2 = np.array(data.get_selection_by_channel([green_channel2]), dtype=np.int64)
red_indices1 = np.array(data.get_selection_by_channel([red_channel1]), dtype=np.int64)
red_indices2 = np.array(data.get_selection_by_channel([red_channel2]), dtype=np.int64)

########################################################
#  Correlate
########################################################

PIEcrosscorrelation_curve = functions.correlatePIE(
    micro_times=micro_times,
    macro_times=macro_times,
    indices_ch1=all_green_indices,
    indices_ch2=all_red_indices,
    PIE_windows_bins=PIE_windows_bins,
    n_casc=n_correlation_casc
)

FRETcrosscorrelation_curve = functions.correlate_prompt(
    micro_times=micro_times,
    macro_times=macro_times,
    indices_ch1=all_green_indices,
    indices_ch2=all_red_indices,
    PIE_windows_bins=PIE_windows_bins,
    n_casc=n_correlation_casc
)

autocorr_prompt_g = functions.correlate_prompt(
    micro_times=micro_times,
    macro_times=macro_times,
    indices_ch1=green_indices1,
    indices_ch2=green_indices2,
    PIE_windows_bins=PIE_windows_bins,
    n_casc=n_correlation_casc
)

autocorr_prompt_r = functions.correlate_prompt(
    micro_times=micro_times,
    macro_times=macro_times,
    indices_ch1=red_indices1,
    indices_ch2=red_indices2,
    PIE_windows_bins=PIE_windows_bins,
    n_casc=n_correlation_casc
)

autocorr_delay_r = functions.correlate_delay(
    micro_times=micro_times,
    macro_times=macro_times,
    indices_ch1=red_indices1,
    indices_ch2=red_indices2,
    PIE_windows_bins=PIE_windows_bins,
    n_casc=n_correlation_casc
)

########################################################
#  Save correlation curve
########################################################
# calculates the correct time axis by multiplication of x-axis with macro_time
time_axis = PIEcrosscorrelation_curve[0] * macro_time_calibration_ms

# 2nd column contains the correlation amplitude
PIEcrosscorrelation = PIEcrosscorrelation_curve[1]
FRETcrosscorrelation = FRETcrosscorrelation_curve[1]
autocorrelation_green_prompt = autocorr_prompt_g[1]
autocorrelation_red_prompt = autocorr_prompt_r[1]
autocorrelation_red_delay = autocorr_delay_r[1]

# fill 3rd column with 0's for compatibility with ChiSurf & Kristine
# 1st and 2nd entry of 3rd column are measurement duration & average countrate
suren_columnPIE = np.zeros_like(time_axis)
suren_columnFRET = np.zeros_like(time_axis)
suren_column_gp = np.zeros_like(time_axis)
suren_column_rp = np.zeros_like(time_axis)
suren_column_rd = np.zeros_like(time_axis)

duration = float(header_data["TTResult_StopAfter"])  # unit millisecond
duration_sec = duration / 1000

all_green_photons = micro_times[all_green_indices]
nr_of_green_photons = (np.array(np.where(all_green_photons <= PIE_windows_bins), dtype=np.int64)).size
all_red_photons = micro_times[all_red_indices]
nr_of_red_p_photons = (np.array(np.where(all_red_photons <= PIE_windows_bins), dtype=np.int64)).size
nr_of_red_d_photons = (np.array(np.where(all_red_photons > PIE_windows_bins), dtype=np.int64)).size

cr_green_p = nr_of_green_photons / 2 / duration_sec / 1000  # kHz, avg of two detectors
cr_red_p = nr_of_red_p_photons / 2 / duration_sec / 1000  # kHz, avg of two detectors
cr_red_d = nr_of_red_d_photons / 2 / duration_sec / 1000  # kHz, avg of two detectors
avg_cr_PIE = (cr_green_p + cr_red_d) / 2  # avg of green and red
avg_cr_FRET = (cr_green_p + cr_red_p) / 2  # avg of green and red

suren_columnPIE[0] = duration_sec
suren_columnPIE[1] = avg_cr_PIE

suren_columnFRET[0] = duration_sec
suren_columnFRET[1] = avg_cr_FRET

suren_column_gp[0] = duration_sec
suren_column_gp[1] = cr_green_p

suren_column_rp[0] = duration_sec
suren_column_rp[1] = cr_red_p

suren_column_rd[0] = duration_sec
suren_column_rd[1] = cr_red_d

filename_ccf = save_PIEcrosscorrelation_as + '.cor'   # change file name!
np.savetxt(
    filename_ccf,
    np.vstack(
        [
            time_axis,
            PIEcrosscorrelation,
            suren_columnPIE
         ]
    ).T,
    delimiter='\t'
)

filename_fret = save_FRETcrosscorrelation_as + '.cor'  # change file name!
np.savetxt(
    filename_fret,
    np.vstack(
        [
            time_axis,
            FRETcrosscorrelation,
            suren_columnFRET
         ]
    ).T,
    delimiter='\t'
)


filename_acf_prompt = save_ACF_green_prompt_as + '.cor'  # change file name!
np.savetxt(
    filename_acf_prompt,
    np.vstack(
        [
            time_axis,
            autocorrelation_green_prompt,
            suren_column_gp
         ]
    ).T,
    delimiter='\t'
)

filename_acf_prompt_red = save_ACF_red_prompt_as + '.cor'  # change file name!
np.savetxt(
    filename_acf_prompt_red,
    np.vstack(
        [
            time_axis,
            autocorrelation_red_prompt,
            suren_column_rp
         ]
    ).T,
    delimiter='\t'
)

filename_acf_delay = save_ACF_red_delay_as + '.cor'  # change file name!
np.savetxt(
    filename_acf_delay,
    np.vstack(
        [
            time_axis,
            autocorrelation_red_delay,
            suren_column_rd
         ]
    ).T,
    delimiter='\t'
)

########################################################
#  Plotting
########################################################

p.semilogx(time_axis, PIEcrosscorrelation, label='PIE (gp-rd)')
p.semilogx(time_axis, autocorrelation_red_prompt, label='Red prompt')
p.semilogx(time_axis, autocorrelation_green_prompt, label='Green prompt')
p.semilogx(time_axis, autocorrelation_red_delay, label='Red delay')
p.semilogx(time_axis, FRETcrosscorrelation, label='FRET (gp-rp)')

p.xlabel('correlation time [ms]')
p.ylabel('correlation amplitude')
p.legend()
p.savefig(save_figure_as + ".svg", dpi=150)
p.show()
```
