## Supplementary File 1-7 for "Dual-color Fluorescence Cross-Correlation Spectroscopy to study Protein-Protein Interaction and Protein Dynamics in Live Cells": PIEcorrelation_joined.py

```
from __future__ import annotations

import numpy as np
import pylab as p
import tttrlib
import functions
import glob

########################################################
#  This script joins all ptu-files with a certain name
#  Cross- & Autocorrelations are provided
#  Microtimes are used to define "prompt" & "delay" of PIE
#  Image is also saved in svg-format
########################################################
#  Input parameter
# * marks variable area of file name
search_term = "//HC1008/Users/AG Heinze/DATA/FCSSetup/2021/20210428_SC_CT SNAP/NT-SNAP_cell1_*.ptu"
green_channel1 = 0  # green correlation channel 1, can be one or multiple, e.g. [0,2]
green_channel2 = 2  # green correlation channel 2, can be one or multiple, e.g. [0,2]
red_channel1 = 1  # red correlation channel 1, can be one or multiple, e.g. [0,2]
red_channel2 = 3  # red correlation channel 2, can be one or multiple, e.g. [0,2]
n_correlation_casc = 22  # number of correlation cascades, increase for increasing lag-times
save_PIEcrosscorrelation_as = "PIE_CCF"  # filename for CCF of green-prompt and red-delay
save_FRETcrosscorrelation_as = "FRET_CCF"  # filename for CCF of green-prompt and red-prompt
save_ACF_green_prompt_as = "ACF_green_prompt"  # filename for ACF green-prompt
save_ACF_red_prompt_as = "ACF_red_prompt"  # filename for ACF red-prompt
save_ACF_red_delay_as = "ACF_red_delay"  # filename for ACF red-delay
save_figure_as = "correlation"  # filename for saving of figure

########################################################
#  Read information from header
########################################################

# Caution! Data will be appended not in a sorted way
files = glob.glob(search_term)  # search term: which files should be appended
nr_of_curves = len(files)

data_sets = [tttrlib.TTTR(fn, 'PTU') for fn in files[0:]]
PIE_list = list()
FRET_list = list()
green_list = list()
red_prompt_list = list()
red_delay_list = list()

all_green_photons = 0
nr_of_green_photons = 0
all_red_photons = 0
nr_of_red_p_photons = 0
nr_of_red_d_photons = 0
total_duration = 0

for ds in data_sets:
    ########################################################
    #  Indices of data to correlate
    ########################################################
    data = tttrlib.TTTR(ds)
    header = data.get_header()
    header_data = header.data
    macro_time_calibration_ns = header.macro_time_resolution  # unit nanoseconds
    macro_time_calibration_ms = macro_time_calibration_ns / 1e6  # macro time calibration in milliseconds
    micro_time_resolution = header.micro_time_resolution
    macro_times = data.get_macro_time()
    micro_times = data.get_micro_time()
    number_of_bins = macro_time_calibration_ns / micro_time_resolution
    PIE_windows_bins = int(number_of_bins / 2)

    all_green_indices = np.array(data.get_selection_by_channel([green_channel1, green_channel2]), dtype=np.int64)
    all_red_indices = np.array(data.get_selection_by_channel([red_channel1, red_channel2]), dtype=np.int64)
    green_indices1 = np.array(data.get_selection_by_channel([green_channel1]), dtype=np.int64)
    green_indices2 = np.array(data.get_selection_by_channel([green_channel2]), dtype=np.int64)
    red_indices1 = np.array(data.get_selection_by_channel([red_channel1]), dtype=np.int64)
    red_indices2 = np.array(data.get_selection_by_channel([red_channel2]), dtype=np.int64)

    all_green_photons = micro_times[all_green_indices]
    nr_of_green_photons += (np.array(np.where(all_green_photons <= PIE_windows_bins), dtype=np.int64)).size
    all_red_photons = micro_times[all_red_indices]
    nr_of_red_p_photons += (np.array(np.where(all_red_photons <= PIE_windows_bins), dtype=np.int64)).size
    nr_of_red_d_photons += (np.array(np.where(all_red_photons > PIE_windows_bins), dtype=np.int64)).size
    duration = float(header_data["MeasDesc_AcquisitionTime"])  # unit millisecond
    total_duration += duration

    ########################################################
    #  Correlate
    ########################################################

    PIEcrosscorrelation_curve = functions.correlatePIE(
        micro_times=micro_times,
        macro_times=macro_times,
        indices_ch1=all_green_indices,
        indices_ch2=all_red_indices,
        PIE_windows_bins=PIE_windows_bins,
        n_casc=n_correlation_casc
    )

    PIE_list.append(np.array(PIEcrosscorrelation_curve))

    FRETcrosscorrelation_curve = functions.correlate_prompt(
        micro_times=micro_times,
        macro_times=macro_times,
        indices_ch1=all_green_indices,
        indices_ch2=all_red_indices,
        PIE_windows_bins=PIE_windows_bins,
        n_casc=n_correlation_casc
    )

    FRET_list.append(np.array(FRETcrosscorrelation_curve))

    autocorr_prompt_g = functions.correlate_prompt(
        micro_times=micro_times,
        macro_times=macro_times,
        indices_ch1=green_indices1,
        indices_ch2=green_indices2,
        PIE_windows_bins=PIE_windows_bins,
        n_casc=n_correlation_casc
    )

    green_list.append(np.array(autocorr_prompt_g))

    autocorr_prompt_r = functions.correlate_prompt(
        micro_times=micro_times,
        macro_times=macro_times,
        indices_ch1=red_indices1,
        indices_ch2=red_indices2,
        PIE_windows_bins=PIE_windows_bins,
        n_casc=n_correlation_casc
    )

    red_prompt_list.append(np.array(autocorr_prompt_r))

    autocorr_delay_r = functions.correlate_delay(
        micro_times=micro_times,
        macro_times=macro_times,
        indices_ch1=red_indices1,
        indices_ch2=red_indices2,
        PIE_windows_bins=PIE_windows_bins,
        n_casc=n_correlation_casc
    )

    red_delay_list.append(np.array(autocorr_delay_r))

########################################################
#  Get mean and standard deviation
########################################################

PIE_curve = np.array(PIE_list)
PIEcorrelation_amplitudes = PIE_curve[:, 1, :]
average_PIEcorrelation_amplitude = PIEcorrelation_amplitudes.mean(axis=0)
std_PIEcorrelation_amplitude = PIEcorrelation_amplitudes.std(axis=0)

FRET_curve = np.array(FRET_list)
FRETcrosscorrelation_amplitudes = FRET_curve[:, 1, :]
average_FRETcorrelation_amplitude = FRETcrosscorrelation_amplitudes.mean(axis=0)
std_FRETcorrelation_amplitude = FRETcrosscorrelation_amplitudes.std(axis=0)

Green_p_curve = np.array(green_list)
GreenACF_amplitudes = Green_p_curve[:, 1, :]
average_greenACF_amplitude = GreenACF_amplitudes.mean(axis=0)
std_greenACF_amplitude = GreenACF_amplitudes.std(axis=0)

Red_p_curve = np.array(red_prompt_list)
RedACF_amplitudes = Red_p_curve[:, 1, :]
average_redACF_amplitude = RedACF_amplitudes.mean(axis=0)
std_redACF_amplitude = RedACF_amplitudes.std(axis=0)

Red_d_curve = np.array(red_delay_list)
RedACF_amplitudes_delay = Red_d_curve[:, 1, :]
average_redACF_amplitude_delay = RedACF_amplitudes_delay.mean(axis=0)
std_redACF_amplitude_delay = RedACF_amplitudes_delay.std(axis=0)

########################################################
#  Save correlation curve
########################################################

# calculates the correct time axis by multiplication of x-axis with macro_time
time_axis = PIE_curve[0, 0, :] * macro_time_calibration_ms

# 2nd column contains the average correlation amplitude
PIEcrosscorrelation = average_PIEcorrelation_amplitude
FRETcrosscorrelation = average_FRETcorrelation_amplitude
autocorrelation_green_prompt = average_greenACF_amplitude
autocorrelation_red_prompt = average_redACF_amplitude
autocorrelation_red_delay = average_redACF_amplitude_delay

# fill 3rd column with 0's for compatibility with ChiSurf & Kristine
# 1st and 2nd entry of 3rd column are measurement duration & average countrate
suren_columnPIE = np.zeros_like(time_axis)
suren_columnFRET = np.zeros_like(time_axis)
suren_column_gp = np.zeros_like(time_axis)
suren_column_rp = np.zeros_like(time_axis)
suren_column_rd = np.zeros_like(time_axis)

duration_sec = total_duration / 1000
cr_green_p = nr_of_green_photons / 2 / duration_sec / 1000  # kHz, avg of two detectors
cr_red_p = nr_of_red_p_photons / 2 / duration_sec / 1000  # kHz, avg of two detectors
cr_red_d = nr_of_red_d_photons / 2 / duration_sec / 1000  # kHz, avg of two detectors
avg_cr_PIE = (cr_green_p + cr_red_d) / 2  # avg of green and red
avg_cr_FRET = (cr_green_p + cr_red_p) / 2  # avg of green and red

suren_columnPIE[0] = duration_sec
suren_columnPIE[1] = avg_cr_PIE

suren_columnFRET[0] = duration_sec
suren_columnFRET[1] = avg_cr_FRET

suren_column_gp[0] = duration_sec
suren_column_gp[1] = cr_green_p

suren_column_rp[0] = duration_sec
suren_column_rp[1] = cr_red_p

suren_column_rd[0] = duration_sec
suren_column_rd[1] = cr_red_d

# 4th column will contain uncertainty
std_avg_PIEcorrelation_amplitude = std_PIEcorrelation_amplitude/np.sqrt(nr_of_curves)
std_FRETcrosscorrelation = std_FRETcorrelation_amplitude/np.sqrt(nr_of_curves)
std_autocorrelation_green_prompt = std_greenACF_amplitude/np.sqrt(nr_of_curves)
std_autocorrelation_red_prompt = std_redACF_amplitude/np.sqrt(nr_of_curves)
std_autocorrelation_red_delay = std_redACF_amplitude_delay/np.sqrt(nr_of_curves)


filename_ccf = save_PIEcrosscorrelation_as + '.cor'  # change file name!
np.savetxt(
    filename_ccf,
    np.vstack(
        [
            time_axis,
            PIEcrosscorrelation,
            suren_columnPIE,
            std_avg_PIEcorrelation_amplitude
         ]
    ).T,
    delimiter='\t'
)

filename_fret = save_FRETcrosscorrelation_as + '.cor'  # change file name!
np.savetxt(
    filename_fret,
    np.vstack(
        [
            time_axis,
            FRETcrosscorrelation,
            suren_columnFRET,
            std_FRETcrosscorrelation
         ]
    ).T,
    delimiter='\t'
)


filename_acf_prompt = save_ACF_green_prompt_as + '.cor'  # change file name!
np.savetxt(
    filename_acf_prompt,
    np.vstack(
        [
            time_axis,
            autocorrelation_green_prompt,
            suren_column_gp,
            std_autocorrelation_green_prompt
         ]
    ).T,
    delimiter='\t'
)

filename_acf_prompt_red = save_ACF_red_prompt_as + '.cor'  # change file name!
np.savetxt(
    filename_acf_prompt_red,
    np.vstack(
        [
            time_axis,
            autocorrelation_red_prompt,
            suren_column_rp,
            std_autocorrelation_red_prompt
         ]
    ).T,
    delimiter='\t'
)

filename_acf_delay = save_ACF_red_delay_as + '.cor'  # change file name!
np.savetxt(
    filename_acf_delay,
    np.vstack(
        [
            time_axis,
            autocorrelation_red_delay,
            suren_column_rd,
            std_autocorrelation_red_delay
         ]
    ).T,
    delimiter='\t'
)

########################################################
#  Plotting
########################################################

p.semilogx(time_axis, PIEcrosscorrelation, label='gp-rd')
p.semilogx(time_axis, autocorrelation_red_prompt, label='rp-rp')
p.semilogx(time_axis, autocorrelation_green_prompt, label='gp-gp')
p.semilogx(time_axis, autocorrelation_red_delay, label='rd-rd')
p.semilogx(time_axis, FRETcrosscorrelation, label='gp-rp')

p.xlabel('correlation time [ms]')
p.ylabel('correlation amplitude')
p.legend()
p.savefig(save_figure_as + ".png", dpi=150)
p.show()
```
