## Supplementary File 1-7 for "Dual-color Fluorescence Cross-Correlation Spectroscopy to study Protein-Protein Interaction and Protein Dynamics in Live Cells": PIEcorrelation_stdev.py

```
from __future__ import annotations

import numpy as np
import pylab as p
import tttrlib
import functionsPIE_slice
import functions_slice

########################################################
#  Data input & optional selection process
########################################################

data = tttrlib.TTTR('DNA10bpPIE.ptu', 'PTU')
green_channel1 = 0  # green correlation channel 1, can be one or multiple, e.g. [0,2]
green_channel2 = 2  # green correlation channel 2, can be one or multiple, e.g. [0,2]
red_channel1 = 1  # red correlation channel 1, can be one or multiple, e.g. [0,2]
red_channel2 = 3  # red correlation channel 2, can be one or multiple, e.g. [0,2]
n_correlation_casc = 25  # number of correlation cascades, increase for increasing lag-times
save_PIEcrosscorrelation_as = "PIE_CCF"  # filename for CCF of green-prompt and red-delay
save_FRETcrosscorrelation_as = "FRET_CCF"  # filename for CCF of green-prompt and red-prompt
save_ACF_green_prompt_as = "ACF_green_prompt"  # filename for ACF green-prompt
save_ACF_red_prompt_as = "ACF_red_prompt"  # filename for ACF red-prompt
save_ACF_red_delay_as = "ACF_red_delay"  # filename for ACF red-delay
save_figure_as = "correlation"  # filename for saving of figure

########################################################
#  Read information from header
########################################################

header = data.get_header()
header_data = header.data
macro_time_calibration_ns = header.macro_time_resolution  # unit nanoseconds
macro_time_calibration_ms = macro_time_calibration_ns / 1e6  # macro time calibration in milliseconds
micro_time_resolution = header.micro_time_resolution
macro_times = data.get_macro_time()
micro_times = data.get_micro_time()
number_of_bins = macro_time_calibration_ns/micro_time_resolution
PIE_windows_bins = int(number_of_bins/2)
duration = float(header_data["TTResult_StopAfter"])  # unit nanosecond
duration_sec = duration / 1000
time_window_size = duration_sec / 3.01  # split trace in three parts from which stdev can be determined
# values must be slightly larger than 3 due to rounding errors
nr_of_curves = duration_sec // time_window_size

print("macro_time_calibration_ns:", macro_time_calibration_ns)
print("micro_time_resolution_ns:", micro_time_resolution)
print("number_of_bins:", number_of_bins)
print("PIE_windows_bins:", PIE_windows_bins)
print("time_window_size:", time_window_size)
print("number of curves:", nr_of_curves)

########################################################
#  Select the indices of the events to be correlated
########################################################

# the dtype to int64 otherwise numba jit has hiccups
all_green_indices = np.array(data.get_selection_by_channel([green_channel1, green_channel2]), dtype=np.int64)
indices_ch1 = functions_slice.get_indices_of_time_windows(
    macro_times=macro_times,
    selected_indices=all_green_indices,
    macro_time_calibration=macro_time_calibration_ms,
    time_window_size_seconds=time_window_size
)

all_red_indices = np.array(data.get_selection_by_channel([red_channel1, red_channel2]), dtype=np.int64)
indices_ch2 = functions_slice.get_indices_of_time_windows(
    macro_times=macro_times,
    selected_indices=all_red_indices,
    macro_time_calibration=macro_time_calibration_ms,
    time_window_size_seconds=time_window_size
)

green_indices1 = np.array(data.get_selection_by_channel([green_channel1]), dtype=np.int64)
green_indices_ch1 = functions_slice.get_indices_of_time_windows(
    macro_times=macro_times,
    selected_indices=green_indices1,
    macro_time_calibration=macro_time_calibration_ms,
    time_window_size_seconds=time_window_size
)

green_indices2 = np.array(data.get_selection_by_channel([green_channel2]), dtype=np.int64)
green_indices_ch2 = functions_slice.get_indices_of_time_windows(
    macro_times=macro_times,
    selected_indices=green_indices2,
    macro_time_calibration=macro_time_calibration_ms,
    time_window_size_seconds=time_window_size
)

red_indices1 = np.array(data.get_selection_by_channel([red_channel1]), dtype=np.int64)
red_indices_ch1 = functions_slice.get_indices_of_time_windows(
    macro_times=macro_times,
    selected_indices=red_indices1,
    macro_time_calibration=macro_time_calibration_ms,
    time_window_size_seconds=time_window_size
)

red_indices2 = np.array(data.get_selection_by_channel([red_channel2]), dtype=np.int64)
red_indices_ch2 = functions_slice.get_indices_of_time_windows(
    macro_times=macro_times,
    selected_indices=red_indices2,
    macro_time_calibration=macro_time_calibration_ms,
    time_window_size_seconds=time_window_size
)


########################################################
#  Correlate the pieces for crosscorrelation
########################################################

PIEcrosscorrelation_curve = functionsPIE_slice.correlate_piecesPIE(
    macro_times=macro_times,
    micro_times=micro_times,
    indices_ch1=indices_ch1,
    indices_ch2=indices_ch2,
    PIE_windows_bins=PIE_windows_bins,
    n_casc=n_correlation_casc
)

FRETcrosscorrelation_curve = functionsPIE_slice.correlate_pieces_prompt(
    micro_times=micro_times,
    macro_times=macro_times,
    indices_ch1=indices_ch1,
    indices_ch2=indices_ch2,
    PIE_windows_bins=PIE_windows_bins,
    n_casc=n_correlation_casc
)
########################################################
#  Correlate the pieces for autocorrelation curves
########################################################

autocorr_prompt_g = functionsPIE_slice.correlate_pieces_prompt(
    micro_times=micro_times,
    macro_times=macro_times,
    indices_ch1=green_indices_ch1,
    indices_ch2=green_indices_ch2,
    PIE_windows_bins=PIE_windows_bins,
    n_casc=n_correlation_casc
)

autocorr_prompt_r = functionsPIE_slice.correlate_pieces_prompt(
    micro_times=micro_times,
    macro_times=macro_times,
    indices_ch1=red_indices_ch1,
    indices_ch2=red_indices_ch2,
    PIE_windows_bins=PIE_windows_bins,
    n_casc=n_correlation_casc
)

autocorr_delay_r = functionsPIE_slice.correlate_pieces_delay(
    micro_times=micro_times,
    macro_times=macro_times,
    indices_ch1=red_indices_ch1,
    indices_ch2=red_indices_ch2,
    PIE_windows_bins=PIE_windows_bins,
    n_casc=n_correlation_casc
)

########################################################
#  Get mean and standard deviation
########################################################

PIEcorrelation_amplitudes = PIEcrosscorrelation_curve[:, 1, :]
average_PIEcorrelation_amplitude = PIEcorrelation_amplitudes.mean(axis=0)
std_PIEcorrelation_amplitude = PIEcorrelation_amplitudes.std(axis=0)

FRETcrosscorrelation_amplitudes = FRETcrosscorrelation_curve[:, 1, :]
average_FRETcorrelation_amplitude = FRETcrosscorrelation_amplitudes.mean(axis=0)
std_FRETcorrelation_amplitude = FRETcrosscorrelation_amplitudes.std(axis=0)

GreenACF_amplitudes = autocorr_prompt_g[:, 1, :]
average_greenACF_amplitude = GreenACF_amplitudes.mean(axis=0)
std_greenACF_amplitude = GreenACF_amplitudes.std(axis=0)

RedACF_amplitudes = autocorr_prompt_r[:, 1, :]
average_redACF_amplitude = RedACF_amplitudes.mean(axis=0)
std_redACF_amplitude = RedACF_amplitudes.std(axis=0)

RedACF_amplitudes_delay = autocorr_delay_r[:, 1, :]
average_redACF_amplitude_delay = RedACF_amplitudes_delay.mean(axis=0)
std_redACF_amplitude_delay = RedACF_amplitudes_delay.std(axis=0)

########################################################
#  Save correlation curve
########################################################

# calculates the correct time axis by multiplication of x-axis with macro_time
time_axis = PIEcrosscorrelation_curve[0, 0] * macro_time_calibration_ms

# 2nd column contains the average correlation amplitude
PIEcrosscorrelation = average_PIEcorrelation_amplitude
FRETcrosscorrelation = average_FRETcorrelation_amplitude
autocorrelation_green_prompt = average_greenACF_amplitude
autocorrelation_red_prompt = average_redACF_amplitude
autocorrelation_red_delay = average_redACF_amplitude_delay

# fill 3rd column with 0's for compatibility with ChiSurf & Kristine
# 1st and 2nd entry of 3rd column are measurement duration & average countrate
suren_columnPIE = np.zeros_like(time_axis)
suren_columnFRET = np.zeros_like(time_axis)
suren_column_gp = np.zeros_like(time_axis)
suren_column_rp = np.zeros_like(time_axis)
suren_column_rd = np.zeros_like(time_axis)

all_green_photons = micro_times[all_green_indices]
nr_of_green_photons = (np.array(np.where(all_green_photons <= PIE_windows_bins), dtype=np.int64)).size
all_red_photons = micro_times[all_red_indices]
nr_of_red_p_photons = (np.array(np.where(all_red_photons <= PIE_windows_bins), dtype=np.int64)).size
nr_of_red_d_photons = (np.array(np.where(all_red_photons > PIE_windows_bins), dtype=np.int64)).size

cr_green_p = nr_of_green_photons / 2 / duration_sec / 1000  # kHz, avg of two detectors
cr_red_p = nr_of_red_p_photons / 2 / duration_sec / 1000  # kHz, avg of two detectors
cr_red_d = nr_of_red_d_photons / 2 / duration_sec / 1000  # kHz, avg of two detectors
avg_cr_PIE = (cr_green_p + cr_red_d) / 2  # avg of green and red
avg_cr_FRET = (cr_green_p + cr_red_p) / 2  # avg of green and red

suren_columnPIE[0] = duration_sec
suren_columnPIE[1] = avg_cr_PIE

suren_columnFRET[0] = duration_sec
suren_columnFRET[1] = avg_cr_FRET

suren_column_gp[0] = duration_sec
suren_column_gp[1] = cr_green_p

suren_column_rp[0] = duration_sec
suren_column_rp[1] = cr_red_p

suren_column_rd[0] = duration_sec
suren_column_rd[1] = cr_red_d

# 4th column will contain uncertainty
std_avg_PIEcorrelation_amplitude = std_PIEcorrelation_amplitude/np.sqrt(nr_of_curves)
std_FRETcrosscorrelation = std_FRETcorrelation_amplitude/np.sqrt(nr_of_curves)
std_autocorrelation_green_prompt = std_greenACF_amplitude/np.sqrt(nr_of_curves)
std_autocorrelation_red_prompt = std_redACF_amplitude/np.sqrt(nr_of_curves)
std_autocorrelation_red_delay = std_redACF_amplitude_delay/np.sqrt(nr_of_curves)


filename_ccf = save_PIEcrosscorrelation_as + '.cor'  # change file name!
np.savetxt(
    filename_ccf,
    np.vstack(
        [
            time_axis,
            PIEcrosscorrelation,
            suren_columnPIE,
            std_avg_PIEcorrelation_amplitude
         ]
    ).T,
    delimiter='\t'
)

filename_fret = save_FRETcrosscorrelation_as + '.cor'  # change file name!
np.savetxt(
    filename_fret,
    np.vstack(
        [
            time_axis,
            FRETcrosscorrelation,
            suren_columnFRET,
            std_FRETcrosscorrelation
         ]
    ).T,
    delimiter='\t'
)


filename_acf_prompt = save_ACF_green_prompt_as + '.cor'  # change file name!
np.savetxt(
    filename_acf_prompt,
    np.vstack(
        [
            time_axis,
            autocorrelation_green_prompt,
            suren_column_gp,
            std_autocorrelation_green_prompt
         ]
    ).T,
    delimiter='\t'
)

filename_acf_prompt_red = save_ACF_red_prompt_as + '.cor'  # change file name!
np.savetxt(
    filename_acf_prompt_red,
    np.vstack(
        [
            time_axis,
            autocorrelation_red_prompt,
            suren_column_rp,
            std_autocorrelation_red_prompt
         ]
    ).T,
    delimiter='\t'
)

filename_acf_delay = save_ACF_red_delay_as + '.cor'  # change file name!
np.savetxt(
    filename_acf_delay,
    np.vstack(
        [
            time_axis,
            autocorrelation_red_delay,
            suren_column_rd,
            std_autocorrelation_red_delay
         ]
    ).T,
    delimiter='\t'
)

########################################################
#  Plotting
########################################################

p.semilogx(time_axis, PIEcrosscorrelation, label='gp-rd')
p.semilogx(time_axis, autocorrelation_red_prompt, label='rp-rp')
p.semilogx(time_axis, autocorrelation_green_prompt, label='gp-gp')
p.semilogx(time_axis, autocorrelation_red_delay, label='rd-rd')
p.semilogx(time_axis, FRETcrosscorrelation, label='gp-rp')

p.xlabel('correlation time [ms]')
p.ylabel('correlation amplitude')
p.legend()
p.savefig(save_figure_as + ".svg", dpi=150)
p.show()
```
