## Supplementary File 1-7 for "Dual-color Fluorescence Cross-Correlation Spectroscopy to study Protein-Protein Interaction and Protein Dynamics in Live Cells": README.md

```
# scripts

## Scripts for exporting time-tag time-resolved fluorescence spectroscopic data
This is a collection of scripts, which can mainly be used to export time-tag time-resolved fluorescence spectroscopic 
data collected on single-molecule or FCS setups.

This library of scripts is based on [tttrlib](https://github.com/Fluorescence-Tools/tttrlib).

Scripts are prepared for up to four different channels (green-parallel, green-perpendicular, red-parallel, 
and red-perpendicular). Colors are named according to the standard FRET-experiments with a "green" donor and a "red"
acceptor fluorophore.
For a four channel setup, data can also have been collected in the Pulsed Interleaved Excitation (PIE) mode 
and be exported based on "prompt" and "delay" time windows. Here a 50:50 split of the total time window is assumed.

Scripts labeled "_joined" append all data sets in the specified folder with a certain search term (e.g. A488*.ptu) and
calculate either the sum (for decay histograms) or mean and standard deviation (for correlation analysis).

Correlation scripts labeled with "_stdev" split the data set to be correlated in three pieces, correlate each separately 
and report mean and standard deviation for this data set from these pieces.

### Batch export
For batch export, use scripts in the "batch" folder and modify the respective settings file.
Usage of batch export: 
.....python batch_scripts.py --settings settings.yaml --path "path-to-data"

## Modelling
This subfolder contains a few scripts which can be applied to large folders of PDB-structures, e.g. to read atom 
coordinates or to calculate the angle between two domains.
```
